# Whole-genome scanning reveals selection mechanisms in epipelagic *Chaetoceros* diatom populations

**DOI:** 10.1101/2022.05.19.492674

**Authors:** Charlotte Nef, Mohammed-Amin Madoui, Éric Pelletier, Chris Bowler

## Abstract

Diatoms form a diverse and abundant group of photosynthetic protists that are essential players in marine ecosystems. However, the microevolutionary structure of their populations remains poorly understood, particularly in polar regions. Exploring how closely related diatoms adapt to different oceanic ecoregions is essential given their short generation times, which may allow rapid adaptations to different environments; and their prevalence in marine regions dramatically impacted by climate change, such as the Arctic and Southern Oceans. Here, we address genetic diversity patterns in *Chaetoceros*, the most abundant diatom genus and one of the most diverse, using 11 metagenome-assembled genomes (MAGs) reconstructed from *Tara* Oceans metagenomes. Genome-resolved metagenomics on these MAGs confirmed a prevalent distribution of *Chaetoceros* in the Arctic Ocean with lower dispersal in the Pacific and Southern Oceans as well as in the Mediterranean Sea. Single nucleotide variants identified within the different MAG populations allowed us to draw a first landscape of *Chaetoceros* genetic diversity and to reveal an elevated genetic structure in some Arctic Ocean populations with F_ST_ levels ranging up to ≥ 0.2. Genetic differentiation patterns of closely related *Chaetoceros* populations appear to be correlated with abiotic factors rather than with geographic distance. We found clear positive selection of genes involved in nutrient availability responses, in particular for iron (e.g., ISIP2a, flavodoxin), silicate and phosphate (e.g., polyamine synthase), that were further confirmed in *Chaetoceros* transcriptomes. Altogether, these results provide new insights and perspectives into diatom metapopulation genomics through the integration of metagenomic and environmental data.

## Supplementary_Material_S1 for "Whole-genome scanning reveals selection mechanisms in epipelagic *Chaetoceros* diatom populations"

```
>TARA_ARC_108_MAG_00217_000000001530_105_1
ATGCAATTTGCTGTGTTTGTGACGCTGGCAATTTTGCCCTTCCAGTCGGCAGCTATTCAT
ACAACAAATCTGGTTCTTGGCGGACCCAATGGATGGGAACTCTTGACTGATGTGGAGCAT
GAGGCCAACCTTGCGGAAGACATGGGGTACATGTATGAATGGGAAGACACAAATAAAAGG
CTCAAACTTTATAAATCTGGTACCGGTATGAGACAAGATCAAGTGTTAACACTTGAAACG
CTTGGACTAAGAAATTCAAGATATGATGTTAAAGACCCGGTTGGAAATATGTTTGTGAAT
TGCTTCGATCAAATTGGACTGATGAATAATGAGAATAGTGGATTGTTCGATGGAAAGCCG
GTGCACAATTATGCCAATACACTTATCCTTGACCTCTTTGGCCTGGATTATATACATCCT
TCTAGGGGGATTGAGAAAGAAGGAATATTGATATTGGGCTTGTGGATGCAAATTTATCAC
CACTTATATGAAGCTGTTGCTGTATGTAGAGGTGGTGGTATATATTATCATGAAATAGAA
AATGAAGTCGACAAAGCGGCAGCTTTATGGATAGGGCGGTTACAAATCTTCGGTGATAAC
ACAAGGGGCACGATGCTGTACAATTTGGTAGAACGTGTAGCAGTAGCTTTTAATCAAGAT
GATGGGGAAGCTAAAGCCAATACGAAGTTTATCTCCATTATGAGGGAAATGAGGGAAAAT
CGCGACGATTGCTGGCCTTCCAAATTGGAAGACAATAAAGGATATCACAACCTCTATAAG
CTTGTCAACGACGCAGTTGGAATCATGTACATACCGTTGATTCAAAATCTCATCCATTAC
ATAGCAACTGACGCTAACTCCAAATTGATCGAATTGTACTTGATTCCATTACTACCTCAG
ATCAGGTCCTGCAACCCAGATTACTTCGATTTTTTGTTTACTCGAATTGGCCAGTTATCG
TCCGGAAATTATCCAATTACTGAAATGGTGGATATTATTGATCACTTACAGTCGATGTAC
AGTTGTTTTGGCGTTACCTGCAAAGATATTGGTTATCACTCAACGGGGATTGGCTGCGAT
GATGAGGTGGCGGAGCCAAACATTCCTCTCGCAGGTTATATGCCGGAGAATAACATGCAA
AATTTCATGAAATTCGATCGCGACGTCAACCAAATGTCAATGTTACTCTTGGAAAAAAAT
ATTGAGTCTGCAAGAGAAGTTTACCGCAAAGGGAAGAATGTATCACCCCAAATTGGAGGT
GACGGTGACTATCAATCACTTCAAGATCTTGCGAGAAGTAGAGATTTTTTATCTGTAAAA
GATGACGAATCTCGGCTGTACTCAATGTACGAGGAATTTTATGGCAACTATTTTGCTGAT
GATATCGTATTGGATGCGTTTGATGATACTACTCTCGCCCCTTATAAAATACCAATTTTG
ATGAAAGCTATGGTGTTACCGCAATTCGCAATTCGTTCTTTCTTTGCAGCTGTGGACAAA
TGTAGTACAAGCGTAGAAGAAGCAATAAAGTCCTGGGACGAAAGTGTTGCAGTCCTTGTG
GGTTCAATTGAGGCGACGAAATTATTGAATGAAACGAAAAGTGGAATGAGCTGGTGGGAT
TTGGGACGGGACTACTGTTCCCACTTTAATTGCTCAGGAAGTGAGGAGGAGTCGCCTTCA
TTGCGAAAGATGATAACAAACATTGAACTCGGGCGCCAGTCTCTTGATAGATCCGATTGT
ACTACTGCAAAGAAAAAAGTCCAAGCAATCGAAAGTATCATGATTACTCCTATCATTCAA
GGCCTCCTTTATCATACTGCCCAACGTCAGCGAACAGAAGATGATTATCATGTTGGTGCT
GCATACGCTTTTGGTAAAGCGATCATGCCCGTAATTAGCAAGAGGAGGCCAGCAGATGCA
AATATCATCGGAGATACTCTGTACACCTCTGGTACATACGATGCTACGAATTTGTGGACA
GTGATAGTGCTTTCGCTGCGTGGGTTTGGTATTGACTGCGAAGACATGGGCGAAGATACC
TTGAATATTCTTGGGGGCAAAACATTCTGTCATCATGCTACAGAATTAACAGAATTTCCA
ACTGCAGCTCCGACATCTGCAGCTCCGAATATCCCAACCCCGTTGCCAACTATTTCTCCA
ACTGCAGATGATGCAAGCACCGAGATCAATGCAGGTGTATTAAATGGATACATTTTTACA
CATGTGGACAATTCAACAAAATTGGCGAAAATAGCTTTGGATTTGAGAGACTTCCTCGCG
CTACGTGGTCATTTTGACGTTGAGCATGAACAGGCAAAAGATATTTACAAGAATACTCGC
CACTCATCCGTCAGTATGAAGGAACTCGGGGAGGGTATGCAGAATAAGATGGCAAATGAT
CCTTTCTTCAATTTTTACCGCAACTCTTTTCGTAAAGATCCTCTCTTTCGAAAGGATCAG
GAGGATGATGATACTTTCGCTGATATTTATGCGCACAAGATCCTCACAGATGCATTAGAG
GCTGGGAGAGATGTTGATCTGGCATATGAAACAGCTGTGTGTATGATAATATGGATGGAG
GTTGTGCATCTTCTGTACACAGCAGTTAAGCAATGTGGTGCCAGCGATCGCCCAATGGAT
TTAGCAGGGCGTGCAATTGATAACGCACTTGCCTATTACGTTGGGGTTAGTCAGACCAAG
GGTAGTACTGATGGCTATCTCCTCTACTCTTTGGCACAAAAGTCTGCAAGCATTTTCGGG
ACTGTGGATGAATTATCTGGTGAGGCAATAGCTAATAAAGACATGATGAAATACTTTAAG
GAGGCGAAACGAAAGGCAGGTTTGTGCGATGGAGGTCCGGAACAAGCGAAAGTACTTCGT
TCTGTAGTTGGGTCAATGATATCTACAATGAATATTCCTCTTGTTCAAAGTTTTGTTCAT
CAATTGCAGGTGGGCCTGGAGACTGACAAGGGATCTTTTCATGCTATTCTTTATGGTTTA
TCTGTTCTGCCTCAAGTGGCTACCTGTCAACCAACTGAATATGAATATCTAACCAATGAG
ATCACTGCGAATGGCCTTGATGTCGCAAATCTAGATAGTTTGACCATCTCCTTTAGAAAG
ACCTATGATTGTTTTGGAATTGTATGCAGAGATGTTCATGGAATTAATTACCAAGGCTGC
GATCTTCCATTGCAACATTCGTACGCTGGGTTCACCCCAAAGTATGAAAGTATTCGATCA
AATGCAATGATTGACCAAGATGTCTTGAAGATGAGAACCCTTTTGTCTGAAAATGCATTA
ATTGCTGCTTTGGATTACTATGAATACGGTCACTTGTCTTCGCAACAGACTCCAAGCCTT
AGAGATCTAGCAAGGGATCCAGGGCTGAAACAAAATTCTTTCTTCCAAACATTGAAAAAA
TACCACAAAAATGATGATTTCTTTGCCGATAAGAAAATAATGCTCGCTCTTCGAGAAGAG
GCCCCTTTCTACAACATCAGTACAGATGTTCGCACGTCTCTTGTTGCTAGAAGTCTGCAA
ACACTTGTGCTGCTTCCTGCGGCCATTGGATCGATGTATAAAACAGCATCAGAAGCAGAA
TGCACTTTCCAACATTGGGATGAAGGTGCGGCTTACCTTATCGGTTCGATAGAAGGGCCT
CAATGGGGCGGAGATTCGGATGATAATGGCGTTGCTATGTACGGTTTAGCGAAAGAACTG
TGCAACGAATTCAGAGTTTGTACTCCATCTGGCAATGCTGAGACAAATGAACGCCTCATA
GAATACCTGTCAAATGGAGAGGATCTAATCTCGGGGGGGTCGTGTGCTAGTGTAAATGAT
CACATTGAAATGAAGGTTGTCCCCACCTTAATGGCTACATTGGTCCAGGGAACGATTCTA
TACGCTGGAAAGCCCACTGCAAGAGGTGATGCTCATGTTTTTGCCGAGACAATCTTGCCA
TTCATAAACGAAGATGGAAAATCCAACGCAACGGTTATCGCAGGTAATTCGCGTCTTGAT
TACACTGGGAGTAGTATGGAAGTAATCGATGCCTTTTCTCACGTCTTGTCCAACATGGGC
GTTGACTGTGAAGAAGTTGGTAGTTTCGAAGGGAATGTTGCCCACACATTATGTAAAGAT
ACATACGACCCTGATCAGTCGACAGATTTATCAGATGGCCTTTACATCACCAAGACTTCA
GTTCGGGACAGAGCGATGATTGGACTCGATATCAAAGAAATGATAGACAAGCTCAATGAT
GGTTACATTGAAGGAGCTAAAATCATTTACGAACAGGGTTGGAAATCAAATATAGTTGAT
AAAAACGGCAAAAAGTTAGGGAAACGTAGCATTGCTAGTCTTGGCAGAGACGACGCAATC
GAAAAAATGTCGAAAGAGCCTCTTTACAACTTGTATCAATATGCACTTGGTGATTTCACC
GATGAAAAGTTTGGATACGCCGACTACATCGTACTCCAGTTCTTCGATGAAAGTATCTTC
AATCAAGGTCATAAAACACTTGCAGCCGAAGCTGCTGTGGCGTTGGTCATCTGGGGTTTT
ATTGTTCATGAGTTGTATGAGACGATTGATCGTTGCTCTAATGATGGATTTTCTAAGGAC
GAAGATGGAATTCACTCAATTGATGAAGCTGTTGCTTATTGGATAGGAGAAGGTCAAGAA
ACTGGCAGTAAAACAAGTGGTTACCTTTTATACAGATTAGCAGAAGAAGGTGGAGAACTG
TTTGGTCAGAAAACAGGAGGTAGTCAATCCCAGACAAATAAAAACGTCCTGCAACTCTTC
AGAGAAGCTGCCCTCAACCTGTCTTTTGATGGTGCATGCGGAGGAAACCAAAGGATAATT
ACGTCCTTGAGCTTTATTATAAATAAGCTCTTGGCTCAAATGATGGTGCCTTTGATCCAA
CACCTCATTTACAATCTGAAGAGAAATGATAGAAGCCGAGTAAAAATATATTCTCGTGCA
GTTGTACCACTTCTTGCTCCATGCGCATCAAACACTTATGATTATCTGAAGAAGAAGCTC
ATTGTCACAAATTACGAAATCACAGAAGTCGATACTATTATCGCATACCTTCAAAAGTCA
TACAGTTGTTTAGGATTGAAGTGTCGAGACGTAGGGACTCTACAAGGATTGGAGACGCCT
CGGTGCGCTGACAGGCAAGAATTTTCCGCTCTTGCAGGTTACAAGACAACTACAGATGTT
CGAGAATATTCTGATATATACTTAGATATTCGCTATATTGACATCATGATGAAGCAAGAT
ATGAAAGAGGCGCCTTTGAATATTTACATGTTTGGCAAACATTCCATCGTGACAGAAAGA
AATGAGAGAAGTTATCTACCTTTGAGAAAACTCGCGATTACAACGGATCTAGGGATAGTG
CCGTCGTACGCAACTTTTCAAAATTACTATGAAAAAGCTGGCCTTTCTTCCGCTGATGAT
TTAATAAGGAATGAACTCAACTCTCCTGACACCAAAGGATCTCCTGATCAAAAGAGAACC
CTCGTTGTGAGTGCCATGAAGTACGAGATCCTACATTTTGCTGCTCTACAAAAACTCTAC
GATGCTGCTCAAGGGTGCAAGTCACCGGATCAAAATCGCTTCGCCAGAGCTAGACACGAG
TGGGACACCGCGGCAGCATTGATAATTGGACAAACTAATGACCCCATCAACGAAAATAAG
GGAGATCTCTTGTACGAACTCGCAGCTTCACAATGTGCGGAATTCAATGCTTGTGATTCT
AAAACAGGTGATGCACTAATCAACCAAAGAATTGAAGCTTCATTCTACGCTGGAAGCTAT
TTACTCAAGAGCAGATCTTGCGAGAGTGTCAAAATGTATGCCGATGATATCCAGGAACTT
CTAATGGCTTCTCTGATACAGGCAACTCTTTTACATGCAATAAATAATAGTAACTTGCCA
GCAGGAACAGATGATCCCTCTCTTGCGCGAGGTTTCATTTTATCCAGGTCAATTCTTCCA
TACATCGATTTGGCAGATCCCAATGCAGCAGCCATAATAAAGGAAAATTTAGATTTTCAG
TTTTTTCGGAAGCCTGTTCATAATGGCGCTGATGCTGTTTTTAGATCCTTCACAGCTGCC
ATCAACAAGATGGATATAGACTGTAAAATCGTGGGATATCACCGCGATTCCGGTAGTGTG
TGCGGGTCAGATTCAGTTAGCTCTGCTGCCACAAAGAAACTACTCACCCTAATGATGGCA
ATAGGATCCATCACGGTTTACTTGATTTCTTAA
>Chaetoceros_dichaeta_CCMP1751_MMETSP1447_tax420782_ENA_HBNA01008311_HBNA01008311_1
CAACATTTCGCGTCCGGCATGGACACATTTACATTTTCGGATGATCCTAGTCGATTGCCT
ATCATGTTCGAGAATTATTATGATGGTGATGCAGATTATGCCAACATACTCGTGCTGGAC
GCATTTGATACGCCGGGGATGGATAAGGTCGAAGTGCCGTATTTGTTACAGACAATTGTG
GCACCTCACTTTGCGATAAAATCTTTTTTTGAGGCAGTGGATGTATGTGAATCGTATGGA
GAGAGAGCTGTGGCAGTTTTTGATCAGGGTGTAGCGGTTCTTGTGGGATCTAATGAAGGA
CAAACTGAGGGGGGTTCGGAAGATGGAGTATCTTGGTTTGCTCTTGCCAAGGAATTTTGT
ACCGAATTCGAATGTGATGATCCCCAAAACCCAGTAGTGAACAGGGAGATGCTGGAAATG
TTCAATAGCAGTAAGGAATATATTCGGATTGGCAACTGTGATGGACTTCTACAGAACGTG
GATAGGATTGAAGCGCTACTGCTAATCCCCATTATTCAAGGGCTTCTTTATCACTCTGAC
ATGTGGAGGCATTATCCTACTATGGGTATGCATCATGCATCTGTGCAGGTCTTTGCCAAA
GCCGTATTACCACTCATTAAATTGGTAAGCAAGGTTCAAGCACACATTATACAAGAGGTT
ATTTCCACACCTTTTGGAGAGGTTGTTGACTCGATGAAATTATGGACAGCCATTGGAAAT
GTTCTTGACGACGGTTCATCGAGAGTAGACATTGGCATCACTTGCAATGAAATTGGCACT
TCTATGCAACTACAAGAGAGCTTCTGTGACTTCGTTGATAAAATCAACAACACTCCAACA
GTAGCCCCAGTTCGACTAAGTGACCAGACTAATTCTCCCACCACAACAGTTACCATGTCG
CCAACTAGTGCAGATAGAGAACGCTCAATTAATATGAGTTTGATTAATGAACGTTACACC
TTCACTGACATTAGCAAAGCTGAGCAAAAGGCGCTGATTGCACTCGATGTGAGGGATATT
CTACAAATTGAGAGGGAGAATGGAGATTCTGCGGATGCAGTAACTCTGGCAAACCTTGTT
TACACAGAGGGCATGAATACAAAACCCCTTAGTTTGCAAGAATTAGGACAATCGGGATTT
AGGCAGATGACACAAGATGCCTTCTACAATTTCTATCGCCAAGCCTGGAGACATGAGAGT
ATCTTTATAGATTACAACGATACAGGTATGAATGTTGTAGATTTATATGCTGATGCAGTC
GTTAGTGCAGCACTAAATTTAGCCGGTGATCTGGAGCTGGCAGCTGAAGCAGCGATTGCA
TTGATTATGCCTATGCAAATTATTCATCTCCTCTCAGTTGAATTAGAAAGTTGTCTGAGG
GGTGAAAATGAGCATGGTAAACTAGTGGACGATGCGTTCGCATTTTATTTGGGTGTTAAG
CAAACGAAAGGTAATTCTGATGGCTATCTCCTTTACTCCCTAGCACAAAAAGCAGGACTT
GCCCTAAATACGCTCAATTTTTCTATGGGTGGCGAAGCAGAGGTAAACATCAAAATTATA
TTCCTCTTCCAGCAGGCGAAGGAGCAGGCACAAAGTTGTAATATTGACTATGTGGAAACC
TACGATCTTCTGCGCAAAACAGTAGGTTCTATAATATCTACCATGAACATCCCGATGGTC
CAATTCATGGAGCATTATTTATTACAGATACAAGACAATGTCCCGGGCACTAATGCAAAA
CCTGAAAATTATGTGGAGCTCTATGCTCTTGCCATTCTACCGCAAGTGCGAGTGTGTAAC
CCCACAGCGTATGATGATCTTGCAGAATATATTATTGGAGGCACAGTTGTCGCTAATGAA
GTTGAACGCGTACTCGTTTTGATGCGAAACAATTATGATTGCTTAGGAATAACGTGCCGT
GACGTGCATGGCAATAATGAAAATTGTCGAGTCAAATCAACCACACTTGCTGGATTTGTA
CCTGAAAAGAATGTGAATCAGAATGCAATGATCGATCAAGACATCTTGAAAATTACAGCA
CTCTTGAATGAGAATGCATTGAGGAGTGCATATGAATATTACACATATGGTGACCCAGGA
AGGCATCGACAGCATGGTTCTGTCCGCGGACTAGCCATAAGTGATTTGATCAAAATGAGT
CCCTTCCATCAAGATTTCAAGCAGTATTATGGAGGAAGTGATACATACGCTGATGATTTC
ATTACGGATGCATTATCATTGAATCCCAAAAACAGCATTTTCAAAGGCATTTCGGCTGAC
ATTAGATCAACTATAGTCTCCAGGACTATTCAGACGATGATTCTCTTGCCAGCAGCGTTA
GGTTCAATGATGTCTGCTGTACAAGCATGCAAGGAAGAAGAACTTTTTGATAAAGTTGTA
AAGCACTGGGATACAGCAGCTGCTCTCCTCATCGGATCTATAGAGGGTGACCAACGAGGC
GGAGATGATGAAGGAAATGGTTTGGGAATGTTTGGACTAGCGAAAGAAGTCTGTCGGGAT
TTCTCATCCTGCTCCACAGCTGGAATTGCGACTGCTAATGAGAAACTACTGGATAGTCTT
TCTGCAGGAGAGAACCTTATTTCAGCTTCCAGTGGAAATGGTATTGGAGGAGACTGTTCC
ACTCTAGAAGTACTTGTCACTGAGGACATAATACCCATCCTTATGGTTCCATTAATGCAA
AAGATTCTTGATGCAGTTTATCATAACGAATCAGCGAGTGCATTCGCCTTAGCTCGCGCT
ATCCTCCCAATAGTAAATAAAGTGGATTCAGTGAGTGCAACAACGATTGACTCCGAGACA
CCGTTTATCGGAGGGGACTCAGACGCCACTAGTGTGGCAAATGCGTTTGCCGGAGTATTT
GATGGCATGGGCATCTCTTGCAATGATTTTGGGAAATGGAAAAAACTAGATTTTGATTTT
TGTTCCTTTACAGATTCCAACGATGATGAAGGAACTAGTTTATCAAATGGTCTGTATGTC
ACTACAACTGATGTACAAGAATGGGCAAACATTGATCTTGATGTAAAAGATATGACCGAG
GCAATGAATAACAATAATTATCCAATGGCGAAGGATTTTTATCTAAATGGATTTAATTCA
CACACTAAAGACACTGACGGTAAAAGCATTGGCATTAAATCCATAGGACAAATGAGCTTA
AATGTTAATATGATTGAAGAACCTGTTTTTAACTTATACAGATATGCACTCGGGGATAAC
AAAGGTAGTTTTCTTGCGGATGACGTGCTATATTACGCTCACTCTCTAGTCATGTCATTT
TTTGATAAAATTGAGTTGAGCGGTGATTCAAGTACACTACCTGCCGAAGCTGCAGTGGCC
CTTAACATTTGGGGTAATATTGTTCACAAATTGTATGTAACCGTTGAAAGATGTGACGCC
AAATCATTTCAGGGTAATGATAATGGTGTCCAGTACATTGATCAAGCTGTTGCATACTGG
ATTGGTTCGGCGCAATCAACTGGAGATTCTTCGAAGGGACATCTTCTTTATCGAATGTCC
GAGGAAGCAGGCGAAATGTTTGGCAAGGGTCTCAATGGACAAACCCGAAATAATCGGAAA
ATCCTACAATTATTTACACAAGCCTCAAGGTTGCTTTCTTTCTCAAATGGCTGTAAGGAT
AATGCATCGGGCAATTTTCGTGCTATTGTAAATAAAATTGTGGCTCAGATGACAGTTCCA
CTGGTTCAACATTTAATTCATAACCTAGAAGAGAATGACCTAGACCGAATCAAGCTCTAT
GGTCATGCCGTTGTGCCGCTTATTGCAGGATGCCGCAAATCGTCTTACAACTACC
>Chaetoceros_dichaeta_CCMP1751_MMETSP1447_tax420782_ENA_HBNA01022043_HBNA01022043_1
CATAATTTGACAAACGCAGACAGCAGACACAACTCAACACACATCCACACCGTCATACTT
CACGGGAATGCGAATATAACTACATCTGTCTCGAAAGTTGGAAGTCATGACTACTTTCTC
CACCGCTGCCAGAATAAGTATCGTAATAATCGCATGCTGGACCGCAGTCGGAGCATCGCA
CTCACGCCTAGCGGGACCAGATCCTAATGGGTGGTTACTTGAATCTGATACATTGAATGA
AGCCGAAATCGCCGACAAGTTGATCGAAATGTACGAAGCGAACAGTACGGCAGAAAGATT
AAAATGGTACGAAATGGGAGGAGAAATATCGCTAAAAAACTTAGGAACTGATGCCTTGAG
GTACAGTGCTAAAGATCCGTTATACAATTTTTATGTTGATGGCTTTAGAGACGTGGGTGT
AACGTATGAAAAAGATACATATGGGATCTTTGATAAGAGTCCAGCTGAAACATATGGTCA
CTCGATAGTCATTGATATACTAGAGATACAAAATTTTCCCGATGGTCTTGAAGTAGAATC
TATCCTAGTTACTGGACTATGGATGAGAGTGTATCACCATTTGTATGATATTTTTAGAAG
ATGTGGAACAGGAAAGTATAATACGAGTCTCATGCGGGAAAATCTTGATAGAGCGGCTGT
GCTGTGGATTGGCCAGAAACAAGTATACGGCAGCAATACAGTTGGTGTTATGTTGTACAA
CTTAGCAGAACGAGCGAGTGTTGAATTTGGGCAGGACAAAGGGGAAGCGGCAATCAATAG
TAAATTTTTATCTATCTTGGAGCAAATTCGACTTACTATTATAGGCGACACATGTAGTGT
GGTAGCCGAGACGACCGATATTGGGAACGAAATAATGCATCAGCATTTGTCAGACGCCGT
AAGGCAGATGAATGCGCTCTTGGTTCAGAGACTGATCCACTTTATGGCCACCGATGTTGA
CATAAAGTTCACGAAGTTATATGTACTTTCACTCGTACCTCAGATAAGGACCTGTAGCAC
AGTTGAGTACAAATATTTCATGGAAAAAGTTGTCTTCAACACAGCCTATGATCGGGACTC
TTTTGAAACATCGATTACACACTTGCAAAAAATGTATAGCTGCTTAGGTGTAACTTGTGA
CGACATCGGCTCATACAGTGGTGGCAGAGTACCACAATGCAGTGAAAGTGATATAGAACC
GCTTCTTCCTTTGGCGGGTTACGTACCAGCAAATGATGTTCGGCGCTATGCGAAGGTGGA
TCGTGACATTCGCCAAATGTTCATTCTGCTCGACCAAGGAAATATTGTTGCAGCAAAGAA
TCTTTACTGGTACGGTCGTAATATGGTAAATGGCGATTCTATTCCAACTCCACTAAGAAG
TTTGGCCAGGGAATTTAATACGCTCAAACAAGCTGGAGATCAGAATCGATTATATAATAT
GTTTGAAGATTATTACGAAAATAACTCAGCATATGCAGATAAGCTTATATGGGATGCATT
TGGTGGCACTGAGGCAAAATCTCAAGTGGCTGTTCCGGGAATTCTACAGACCATTGTCGT
ACCCCACTTTGCTGTGCGTGCATTTTTTGAAGCTGTCGATTTATGTGAAGGAAATAGGCT
AGCAGCATCTCTTAGCTTTGATAAGGGTGTAGCAGCCTTAGTCGGTTCTCTAGAAGGAAT
ATCACAAGGAGGTTCAAATGATGGGTTATCTTGGTTTTCCCTCATGAAGAAATTTTGTCC
TTACTTTAATTGTGATGATACCACCGATCCATCATTGAACGTACAGATTATGGCACTTCT
TCAAGATAGTAAGAATGCTATCATGAATGGCAGCTGCAGCGCTCTTGTACTCAACGTGCA
TGATGTAGAATCTCTTCTGCTTGTGCCATGCATTCAAGGACTTCTCTATCACTCTAAAAT
GCGACAGGATCAGCCAACTTCGATTTTACATCATGAGACAGCCAAGGTCTTTGCCAAGGC
CATTATCCCAGCCGTTAAGAAAGTTAGTGAAACTCAAGCCTATTTTATTGAATCTAATAT
ATTCACCAATATTGGTGATCAAATAGATGCGGAACAAGTATGGTCAGCAATTTTTAACGT
CGTGGATAACGGGTCTACTGCGCCAGACTTGGGCGTACTATGTGGAGATATTGGCAATCC
CAATCTCATCTTGAATGGGAAGAGCTTTTGCGAATATCCGGATGCAATATAGATTAGTGA
TGAGAATTATATTGATTTTGTAGTGATGGGCATTGTGTCTCATTTAGATCCATGATGACC
ATAAGGAAGATGTTGTTCATGAATCTAAAGCGATACGTGACGAAATGGTAACTGGCTCGA
AAACTGGATTACAGACGAGGCTGGAACTTTTGACATTGTTAGCATCTTGCGGGTCAAATT
AGGAAGTTCCGTACATTCGACTCGAACAAATAGGGAGTACGCACATCTAGAAAAATGAGT
GGGCATGCAAAGTCTGGGAATAAAGCAGATGTGCTAATAACTAATACAAGACACCCTCCT
ATAGTTGTTCGGAAGGATTAATCAGAGCGTTGATCTATAATCTATAAATCATCGAAGACA
GTACAAATTACCACTTTATTAAATTGAAT
>Chaetoceros_dichaeta_CCMP1751_MMETSP1447_tax420782_ENA_HBNA01008312_HBNA01008312_1
CGGTATCGCAGCAGCAGATTCAAACTTCCTCCTCCTTGCCGGACCAGCACCCAACGGCTG
GCAAACGGAATCGGATGTGCGAACCGAAGCTTCGATAGTGGATGATATGATTGAGATGTA
TGAGGGAAACAGTATGGCAGATAGATTGAATTGGTATGAACAGGGTCACGGATTAGACGG
AGAAATAACCCTCAAATCCCTCGGAGCAAACGCCGGAAACTACTCCACCCACGACCCCCT
CTTCAACTACTACACCTCCACCTTCTCCCTCCTCGGCTCCATGGTCGAAGACGAAGCCAA
CGGAATCTTCGACTCCTACCCCGTCAACCAATACGCCCATGCCATCGTCAACGACCTCTT
CGACGACCGCGAAGGCGACACCAACTCCGACGGTGTCGAAACCGAAGCGATTCTCGTGAC
GGGGTTGTGGATGCGGGTGTATCATTATCTATACGAGAATTTGCGGTTGTGTGCGGGGAC
GGTGGATACGAGGATGATGTTGCGGAATGTGGATCGGGCGGCGGCGTTTTGGATTGGGGA
TAAGCAGACGTATGGGAGTAATACGGTGGGGGTGTTGTTGTATAATTTGGCGGAGCGGAC
GAGTTTGTTGTTTGGGCAGGATGAGGGGGAGGCGAATGTGAATACGGAGTTTTTGGCGAC
GTTGACGGAGATGAGGGTGACGATTGAATCGGAAGAATGTAGTGCGGAATTAGGGACGGA
TAGTGTGGGGTATGAAAAGATGCATCAGTATGTGACGGACGCGGTGCGACAGATGAATAT
TCTGCTGGTGCAGCGGTTGATCCACTTTTTGTCAACGGATAGTAGCAAAAAGTTTACGAA
ATTGTATGTGCTGTCTCTTATTCCACAGATTCAGTCCTGTAGTGCGAGTGATTATGAGTA
TTTTCTGAATAATGTGATTTTAACCAAGCCGTATGCGACGGAAAGTGTCACTATGGCACA
CTTGCAGAAGATGTATAGTTGTTTGGGTGTTACGTGTGAGGATATTGGGTCGTATAGTGG
TGATAGAGTTCCACAATGCGACGGGGCGAAAGTTGAACCACTCATCCCTCTCGCTTCGTA
TTTGCCAATTTCGGATGTGCATCTTCACTCTAAAATGGATCGTGACATTCGTCAAATGAA
AATTCTACTAGCCAACGGAAACCAAGCCGCAGCGAAGGATATGTACAAGCGGGGACGCAA
CATGGTAAACCGAGATTTCATCTCCGGATACTCAACTCCAAACACATTGCAACATTTCGC
GTCCGGCATGGA
>Chaetoceros_affinis_CCMP159_tax426623_ENA_HBNM01020112_HBNM01020112_1
CCGAACCTGTATTTAATTTGTACCAATACACTTTACAAGATGTGGATGGCTTTCAAAATG
ACGTTCGTACTTATGCAGATGTAGTCACAAGTTCTTTCTTTGACGCTGGCAATAATATGT
TTACAGGTGGGGCAAACACAAAGACTCTAGCCATAGAATCAGCAATTGCTCTTAATCTTT
GGAGTATGATAGTACACAAATTATATGAAACCATTAAGAAGTGCCAAGAAAATGATTTCA
ATAGTAGCTCTGAGGGCGTTCACAATATTGATCAAGCTGTAGCGTTTTGGATTGGTTCGT
CACAGCAAACTGGCAACGAGAAAAAAGGTCACTTGCTTTATCGTTTGACAGAAGAAGGGG
GCAAACACTTTGGCACAGATTCTCATGACAACCAGTCAAGAGCAAATAAGTATATCTTGA
GACTTTTCAAAGAAGCAGCAATGCAGCTCATGTTCCAAGGAGCATGCTACAATGAAAATA
GCATCATGATTTCGGAGCTTCGCTTTATTGTCAACAAGTTAGTTGCACAAATGACCGTGC
CACTCATCCAGCACTTAATTTACAACTTGAGAGAAAATAACAAAGGACGAGTCAAAATTT
ATGCACATGCTGTGCTTCCTCATATTGCTCCATGTAATAAGAGTACCTTCGAATACCTTA
AAAAGAAGCTTATTGTTGAGGAGAGTTATGGCTCGGAAGTCGATGAAATAATCAAGGCAA
TCCAAAGCACTTACAGCTGTCTAGATCTAAAATGTAAAGATATCGGTCAATTGAATGGGG
TACCACAGTGTAATGAGAGAGAAGAGCTACAATCGTTTGCTGGTTACACACCAGCGACTG
ACGTTCGGGAGTACTTGGACATGGACATTGATATTCGGTATATTGAAATCATGCTCACTA
TGAAAAATCGAGATGCCGCAAAAGATATTTATCAGCATGGCAAACATGCAATTGTGATGA
GAGATGGAAGAAAGGAGCCACTAAAACTACGAGATCTTGCAATCAGTACAAATCGAGATA
TTGTACCGTCGTTTGACAAATTTAGCAAGTATTTCGAAGATACGAGTAATTATGCTGATA
AGCTTGTAATGAGAGCCCTCCAAGATCATACGGAAGGATCACAAGAGCAAAACACTGCTC
TTGTGGTGAACGCGTTACAATATCAAGTTTCTTACATGGCTGCATTGGAAAAGATATATA
GAGCAATTGCTGGCTGTGAATCTAGTAGTCAGGCTCAATTCGTGCAGGCACAAGAGGATT
GGGACATTGCGGCTGCATACATTATTGGTTCAATGCAAAAAAAGGTTGACTCGCCAGAGC
AAAATGATGGCTACTTGCTATATGGGTTGGGTTTTGATTTATGCTCTGAGTTCAACAAAT
GTAAACCTCAAGGTCTTGCTGCTGCAATTGATTTG
>Chaetoceros_neogracile_CCMP1317_tax240364_ENA_HBNY01037734_HBNY01037734_1
CTTGTATTATATTATTTATTATTATTTCCTTCACGAAGCGCACCTTTCACTAAAAATAAT
CCTCATTCAATCCTTTGCACGGATTGTAATAATCACAAACGAAACCTTTTCTTTTCGTTA
GATGAAAAGCAGTCAAAACAGTAACAAATATTCCGTATCATCATTGTATCACTCAACTCT
CTAGAGTGCTTTCGAATCTATTGCGTCCAACAACTTCGAAGATTGGATAGAATATAGGGG
GAAGTAAGATGTACTTTAATTGGTTTGTGTTTACCACGGTGCTGGCTCAATCGTTCCCAA
GATTGATGGCATCGCTAGATGCACGTAATCTAGAGGGTAGCTTAACATTTGCAGGACCAA
AGCCACATGGTTGGACGACTAGTGATGGTAGTAATGTCGACCAAGAAGCGGCTCTTGCGA
TTGATCTTGGACAAATGTATGAAATTGAAATTACACAACATGTCGAAGATATCTATAAAG
ATGGAATAAGAGATGGTCAAACACTAACTCTACAAAACATTGGACTAGCTAATGGTACAT
ACAGCAGGGATCCATTATTCAATTACAATTCTTACGTCTTTCGTAATTTAGAAGTAGGTC
AAGGTGGTTTGTTCGATGATCAACCAGCAGAACATTATCTCAATACAATAGTTATGGATT
TATTCGATATTGATGTTGAAGATTCTTCTGCTCCTTCTCAATATGTTCGTGGTATTGAAA
AGGAAGCAGCTTTGATTCTGAATGTTTGGATGAGGTGCTACCATCATATATATGAAGTTG
TTCGTATATGTGGCATGGGCAATCCAGATGGCACCATGATGCTAGAAGAATTAGATAAAG
CAGCAGCATTATGGATTGGAAGATTACAAGTTTATGATGATAGTACACGTGGGACTATGT
TATACAACCTTGCCGAAAGATCTGCTCTTAACTTTGGTCAAGATTTTGGTGAAGCTCCTG
TTAATTTCAAGATTATTAAATCTATGAATGTAATGCGGAGTATAATCAATGAAGGTGGCT
GTATTGATGATAATGAAGAGGGATATAAATCTATTTACTTGGAGATGAATAAAATCATTG
GTCAGATGATTGTACCTATTGTACAGAATTATATTCACTACGCCAGCAAAGACGTCGGCG
ATATCAATGGAAAGGCTCTAGAGTTATATTCAGTGGCAATATTCCCACAGATTGTTTCGT
GTGATAACAGTTACCATGAATCATTTTACAGTCGACTTATTGATTTATCAAATAAAGACT
ATACTGAACTTGAAGGTTCAATATTACAAATGCAAGAGATGTACAATTGTTTAGGAATAT
CTTGTGATGATGTTGGCGTTCATTTCGGAGGGATAATGTGCGAGGATCATGACTTTCGTC
GGGTAAAGTTAGCTGGATACCAGTCGGAATCATATGTACAAAATTACGCCGACTTCGACC
GTGACGTAAATCAGATAAATCTTCTTCTAAGAGAAGGAAACAGCGAATCTGCATTTGAGT
TATACAAATTTGGTAGAAATAGTGCCAACATCACTGTGCGGTCTTTAGCTATGCACTCAG
ATTTCGATGATTTATCAACAAACCGTCATAGACTATATATGATGTATGAAAGGTACTATG
CGAATGAAGGAGGTACTAACTTTGCCGACGAATTGATATCAAATTCTTTCAAATCGGAGC
CCTTTCAAACAATTCCAAGAGCAAAATATTTTGTTCCAATTTACATTAAAGCGGTCATTG
CTCCACAATACGCTATAAGGTCACTTTTCCATGCACATGCTAAATGCGAGTCAGACATGG
ACGGGGCGTTGAGAGCATGGGATCAAGGAGTAGCTGTTCTTGTGGGTTCTATTGAAGGTA
ATGAAATTACAGGTAATATGAACAATTATGGACAATCTTGGTTCAGTTTAAGCAAACAAT
ATTGTCACCTCTTCGACTGCGGTGATGGTGATGCCGTAGCTCCTTCAGTGAACGTAAAGA
TGATAGATCACCTTGCTGAAGGTCGACATTTGATAAATCTGAAAAACTGCAATGCAGTCG
TCAACAAAGTTGAGTTAATTGAGTCACTTTTGGTAACGCCTTTATTACAAGGTGCGCTGT
ATCACACTTATCAGCGTGCTGTCTCTCAACAGCAAGAAGAGAACTTTCCCTCCGCATTTG
CCTTTGGCAAAGCAATTATGCCTTTCCTGCAGGTGAATATCAGGGAAGATAATTACCTAG
AAAATAGGTTTTTTGAGGACGACGGGGAATTCGAAGCAACTGCCGCCACTGATATTTGGC
TGGCAATCATGCTTTCTCTTGATGACTTAGGAGTTGATTGCAAAGACTTGGGAAGTGACA
CGTTGGGGCTACTACAAAAAGATGCAAGTTTTTGTGACCTTTCTGCAAACATGACTCACT
TCCCAACACCTGCACCGCAACCGACAGTTGCCCCAAAGCAAACTGATTTTCCAACACCTA
GTCCCACTAGAATCGACATCGAACTAGATATAGAAATTTTGCAGGGGTACTCATTCAATG
ATCTAGATGCTGCTAACAACCAAGCAAGAATTGCCCTCGATGTGAGAGATTTTTCTGCTC
AGAGACTTCATGTTCTATCGGAAAAAGAAGAAGCAGAAGATATATACAACAATGGGAAGT
ATGCAAAACCACTGAATCTTAAGAAATTTGGGCAACATGATGAAATATTCAAATCAGAAG
ACCCAATTTACAATTTTTATCGTGATGCATTCAGGAATGATCCACTTTTCGAAGGTGTCA
CCTCCGATAATTTGGAATCTCCCCAGGCAACACTAGTTGATACCTATGCGCATGTTGTTG
TTGCAGACTCACTAGCTAATTCGAAAGATATAGAATTGGCTTCTGAGTCTATTTTAGTGA
TGACAATTTACATGAAAATAGTACATACACTATCAAATGCTATCGATGCCTGCAAAAATT
CATCTGTAAACGGTGCACAAGATGGTATTGATTCAGCATTGGCATATTATATTGGAGTAG
GGCAAACAAAAGCTGATACTAATGGATACTTGTTTTACTCATTCGCTCAAAGAGCTGCCT
CGATTTTTGGAACTCAAAATGGAAATGGCGAGGCCAAAGTCAATAATGATATCATTGGTT
TCTTTATTGATGCGAAGAGTTTGTCTGATTCTTGTAGTGCAGATAATTATTTGACGTTTC
GCACAAAGGTGGAAGATATTACAAGGGCTATGAATGTTCCACTGGTTCAGTATTTGTATC
ATCTATTAGAAGAGGCTGAATATGATACTAAAGAATCCAATTATTTGATATTATTCGGGC
TCGCAGTGTTACCTCATATGAAAACTTGTCAACCAACGCAATATAGGCATTTGTCGAAGG
AAATAACAGAGGGAGGTCGGAACTTAGATCCTGCCAAGGTGGAAGATTTGCTTTCAATCT
TCAAAGAATCATACAGTTGCTACGGTATTACATGTGAGGATGTTCATGGAGAAAATGATG
ACGCATGTTTGAATTACGAACAAGATAAGCATTACGCCGGTTTCTCGTCCATTTCTGATG
TTTCAAAGAGAGCCACAATGGACAGAGATCTATTGAAAATAGTTGCTTTGTTGTTGGAAG
AAGCAAATGAATCTGCTTTAGAATACTATAAAAACGGTTACAGTTCAAACTTCGTGCAGC
ATGAAAGTCTTCAAAAGTTAGCTCAGGACCAGGGTATAAGTCCAAATTACAACCCTTACT
ACAATTACTACAGCAATGTTGACGAATTAGTGATTAATGTCATTGAAGGAAACGCACCGT
TTGAAGGTCTTGATGTTGATAGTCGATCTATAATCGTATTGAGGATCGTTCAATCCATGC
TCTTTGTGCAGGCAGGTATCCATTCTTTTTACAAGGCTTATGAACTCGACTGCGAAGAGG
GTAAATTTGATTACTGGGATCAAGCTGTTGCTTACTTAATTGGTTCGGTTGAAGGTCCAG
AATTTGGAGGTGATACAATGAAAAATGGTGTCAGCATCTATGGATTAGCGAAGATTATGT
GTGGCCATTTTGATGTATGTACCACAACTGAAAATGCCAGAGCAAATGACCAACTCATGT
TGGCTTTGACTAAGGGACAAGATCTATTATCAGGTCGCTCCTGTGCAGATCTAAAACGAC
ACATAGAGGCGGAGACAATCCCTGCGGTACTAATATCACTAATTCAAGCCACAATTTACT
ACACTGAGAACGAAGCACATGAGTCCGCAGATATTTTAGGAAAAGCAATTGTTCCTTTCA
TCAAACAAGACATCGATGTCAGTACTGCTTTGAAAATTGAAAAAATCACAGATCTCAATA
ATGGCGGAGTTGATGATCCTAGCCACCTAGACTACGGGAATGTAACTGCTGCTCTAGAAG
TATTCTCTTATGTTATACATGATTTTCACATTGGATGTTTGGATGTGTCTGAAAACCCCA
CTCGAGACTTATGTGAATACGATTACGATGACGGAACCTATGAACTTTCAGACGGACTTT
ATGTCACAACGACTTTCGTTGAAGGCAGCGCAAGAATCGCTGAAGATGTTAAGGAAATCA
AATCTCAATTCACCATTGGTGACTATAATGAGGCCAAAAGTATATATCAAAATGGTCTTT
ACTCCGAAATTTATGACTCGAGTGGTAAAAGAATTGGTAAGCACAATTTAGCAGGATTTA
GCACTGTTGACAGTGACCAAATGATAAGTGAACCGGTCTTTAACTTGTATCGGTACACTT
TGAAGGACGTATATAAAGGTAATGAGAAGACATATGCAGATCAAATCACTGTATCATTCT
TTGAAAGTGATTTTGTACAAACTCATGGAAATGAACTTGCTGGCGAGTTAGCGGCTGAGG
CGTCAGTTGCGTTAAACCTTTGGGGTGCGATTGTCCACAAACTATATGCAACTCTCGAAT
TATGTGAGAATAACGATTTTACCTCTCTGTCCGACGCTATTCATAGAATTGATGAAGCGG
TAGCATTTTGGATTGGCAGCACTCAAAAAACAGGTGATAAGGTGAATGGTCACCTTCTAT
ATAGATTAGCAGAGGAATCGGGTGACCTTTTTGAAACGGTGGCAGACAACGGACAAAGTA
GAGCCAATAAGTATGCTCTGATGTTCTTTAAAGAAGCAGCACTTGAGTTGAGTTTCCAAG
GCGGGTGTGTAGAAGGAAGCAGCTACGTGACGTCACAACTTCGTGTTATTATTGAAAATA
TCGTTACTCAAATGACTATACCCTTGATTCAGCACCTTATACATAATCTTATAGGCGGAA
GCAAAGGGCATACAGAAAGAGTCAAAATATATGCTCATGCGGTTGTTCCTCTGCTTGCCT
CATGCAACGCAGAAACATTTGAGTTTCTGAAAGACAAGCTATTAGTGAGCACATATGAAT
CAAAAGATATAGATGAGATTATTCGAAAGATACAAAGTACTTACAGTTGTTTGGATTTGA
AGTGTAACGATATTGGCAAGACAGATGGCATGCCATCATGTGTGGATAGAGAAGACTCGC
AAATGCTAGGAGAGTACTCAACTAAAACCGATGTTAGAGAGCACTCAGACATTGATCTTG
ATATTCGTTTCATCGAAATCATGTTAACGATGGATGCCATTGAAGCTGCGAAAGATGTCT
ATGCAAACGGGAAGCATGCTCGTGATGGCTCAGGTTATCAAACGAGACCTTTATCTCTTC
GCTATCTTGCCACTAATGTAGGTCGTCGCGCAGTCCCTTCATTTAACAAGTTCGAGGAAT
TTTACAAAAGTGACGCCGATGTGAATTATGCACACGGTTTGATAACGAAAGTATTCGATC
TACCTAACATATCTTTGGAAACACGAACAACTCTCATAGTCAGCACTTTACAAAGTCAAG
TTATGTACATGGCATCTTTGCAAAAATTTTATGAATCTGTTGAGAAATGCAATTCTAGAA
ACGAAGGACAATATCTTCAAGCGCGATCAGATTGGGATACAGGTGCTGCATATCTATTTG
GCTCAATGCAAAAGAAATCTGCAGAAAATAATGGATATTTGTTGTACGCGCAAAGTCGCA
AAGTTTGCAAACTTTTCAACACTTGTGATAGCGTATCCGGAGAGGCTCTTAATAATGTGA
ATATATTATTAGCCCTATTTGCGGGAGCTTTTCTTATTGATGTAAAAAGCTGCGAAGCAC
TTGCAAGCAATGTTATACGCATAGAAAAAGAGTTACAGGTTCCTTTAATTCAAGAAACGA
TAAGCGCAGCATTTTCCAAAAGATCTGCATTGACTTTATTGGACACTACACCTGCTAAAG
GTTATGTATATTCACGAGCTATACTTCCCTATATTCATCACATAGATACTGAGTCTGCAG
ATACCATTGACAGAAAAATGGATCTCAATGTCGGCCTGGACGTGGACCCTTCTGCGTATA
GTGAAGTATCTGATGCTTTTGCAAATGCTGTTTCAAAGATGAATTTTGACTGTAAAGACA
TCGGTGTATTCACACAGACTAATCAAGGTATATGCCAAGCTGCCCAACAAAGTGGATCTT
CTTTCACCCGTTCTTATGGAATTTCAGCAGCCTTTTCTATTAGTATTACGTTGTGGCTTC
TGCAGTAAAGAAAGGAAATACTTTCTTTCAAAACCAAGTAGGAATGAGTCTCTTTGTCTA
AAAATAACACACGTTTATGAATATACCGGCAGTGAATGTTTTCCCAGGGCAATATTGTCA
ATATTTGAACGATTAGTTTGAAATCCTGGAGTTATTTGAAATGAAAGACTTCTCGTAAAT
GATATGAAATATGGTGGATTCAAAATATAAAATCAAATCGAGACAATTTTGCTGAATCTA
AAATATTTGTGGAGCCTAACTAAAATTTATTAAAATGTATACTACATGTACATCGAAAAC
CAATCCTCATGATGCATTTCCCATCTGGAACTTTTATTCAACTCCTCAATTCCATCAAAA
TCATAGCGGTTTGGATTACGATTTTTCTGCATGGAAATCCTTTATAAAATTTACTTCCAA
TTGAAATTAATTTCGGATGTTTGAAGTTAAGTCTGATTGGATTCAAAAATTACAAATTAC
TCAATAGACTTTAATTGTTCGTCATTTTCTACCAAGACCAATCTTTCATGATTAACGCTG
ACCCATTGTCCCGATGGATTGAAAATTTGAAACACGTACTTACTATTGTTACATGATAGA
TACTTTGGAAACGAAATCAAGGGATCCCATATATTATGGTCTAGGAATGGTTTTAATGCA
TTGAAATCATTCACATACTGACTATTCAATTCTTTGTACCGCCGCTGGGCATAGTAAACA
TTCATCACAGCAAGTTTCAATGGCCACAGTTGATCACCATCTCCATTCTTGATATTATTA
TGTGGCACTTCACCCGGTTTTTCACCTGACGAATAATTGTAAGAAGAAAGAGACTTCCCA
AATTCAATATATGCCCAAGCATCAGGGAGATGCATATCAACCTTCCCTATGTGTTTACCA
ATTTTTGGATCCCAGACACGTTGTTTTTGCCATGTCCAATTGATTTTACCTTTTTTCTCT
ACTCGACTAAAATTTATCCGCCACTTGTCACCAATTGCGGGTATACCCGCAATTG
>Chaetoceros_neogracile_CCMP1317_tax240364_ENA_HBNY01037733_HBNY01037733_1
CTTGTATTATATTATTTATTATTATTTCCTTCACGAAGCGCACCTTTCACTAAAAATAAT
CCTCATTCAATCCTTTGCACGGATTGTAATAATCACAAACGAAACCTTTTCTTTTCGTTA
GATGAAAAGCAGTCAAAACAGTAACAAATATTCCGTATCATCATTGTATCACTCAACTCT
CTAGAGTGCTTTCGAATCTATTGCGTCCAACAACTTCGAAGATTGGATAGAATATAGGGG
GAAGTAAGATGTACTTTAATTGGTTTGTGTTTACCACGGTGCTGGCTCAATCGTTCCCAA
GATTGATGGCATCGCTAGATGCACGTAATCTAGAGGGTAGCTTAACATTTGCAGGACCAA
AGCCACATGGTTGGACGACTAGTGATGGTAGTAATGTCGACCAAGAAGCGGCTCTTGCGA
TTGATCTTGGACAAATGTATGAAATTGAAATTACACAACATGTCGAAGATATCTATAAAG
ATGGAATAAGAGATGGTCAAACACTAACTCTACAAAACATTGGACTAGCTAATGGTACAT
ACAGCAGGGATCCATTATTCAATTACAATTCTTACGTCTTTCGTAATTTAGAAGTAGGTC
AAGGTGGTTTGTTCGATGATCAACCAGCAGAACATTATCTCAATACAATAGTTATGGATT
TATTCGATATTGATGTTGAAGATTCTTCTGCTCCTTCTCAATATGTTCGTGGTATTGAAA
AGGAAGCAGCTTTGATTCTGAATGTTTGGATGAGGTGCTACCATCATATATATGAAGTTG
TTCGTATATGTGGCATGGGCAATCCAGATGGCACCATGATGCTAGAAGAATTAGATAAAG
CAGCAGCATTATGGATTGGAAGATTACAAGTTTATGATGATAGTACACGTGGGACTATGT
TATACAACCTTGCCGAAAGATCTGCTCTTAACTTTGGTCAAGATTTTGGTGAAGCTCCTG
TTAATTTCAAGATTATTAAATCTATGAATGTAATGCGGAGTATAATCAATGAAGGTGGCT
GTATTGATGATAATGAAGAGGGATATAAATCTATTTACTTGGAGATGAATAAAATCATTG
GTCAGATGATTGTACCTATTGTACAGAATTATATTCACTACGCCAGCAAAGACGTCGGCG
ATATCAATGGAAAGGCTCTAGAGTTATATTCAGTGGCAATATTCCCACAGATTGTTTCGT
GTGATAACAGTTACCATGAATCATTTTACAGTCGACTTATTGATTTATCAAATAAAGACT
ATACTGAACTTGAAGGTTCAATATTACAAATGCAAGAGATGTACAATTGTTTAGGAATAT
CTTGTGATGATGTTGGCGTTCATTTCGGAGGGATAATGTGCGAGGATCATGACTTTCGTC
GGGTAAAGTTAGCTGGATACCAGTCGGAATCATATGTACAAAATTACGCCGACTTCGACC
GTGACGTAAATCAGATAAATCTTCTTCTAAGAGAAGGAAACAGCGAATCTGCATTTGAGT
TATACAAATTTGGTAGAAATAGTGCCAACATCACTGTGCGGTCTTTAGCTATGCACTCAG
ATTTCGATGATTTATCAACAAACCGTCATAGACTATATATGATGTATGAAAGGTACTATG
CGAATGAAGGAGGTACTAACTTTGCCGACGAATTGATATCAAATTCTTTCAAATCGGAGC
CCTTTCAAACAATTCCAAGAGCAAAATATTTTGTTCCAATTTACATTAAAGCGGTCATTG
CTCCACAATACGCTATAAGGTCACTTTTCCATGCACATGCTAAATGCGAGTCAGACATGG
ACGGGGCGTTGAGAGCATGGGATCAAGGAGTAGCTGTTCTTGTGGGTTCTATTGAAGGTA
ATGAAATTACAGGTAATATGAACAATTATGGACAATCTTGGTTCAGTTTAAGCAAACAAT
ATTGTCACCTCTTCGACTGCGGTGATGGTGATGCCGTAGCTCCTTCAGTGAACGTAAAGA
TGATAGATCACCTTGCTGAAGGTCGACATTTGATAAATCTGAAAAACTGCAATGCAGTCG
TCAACAAAGTTGAGTTAATTGAGTCACTTTTGGTAACGCCTTTATTACAAGGTGCGCTGT
ATCACACTTATCAGCGTGCTGTCTCTCAACAGCAAGAAGAGAACTTTCCCTCCGCATTTG
CCTTTGGCAAAGCAATTATGCCTTTCCTGCAGGTGAATATCAGGGAAGATAATTACCTAG
AAAATAGGTTTTTTGAGGACGACGGGGAATTCGAAGCAACTGCCGCCACTGATATTTGGC
TGGCAATCATGCTTTCTCTTGATGACTTAGGAGTTGATTGCAAAGACTTGGGAAGTGACA
CGTTGGGGCTACTACAAAAAGATGCAAGTTTTTGTGACCTTTCTGCAAACATGACTCACT
TCCCAACACCTGCACCGCAACCGACAGTTGCCCCAAAGCAAACTGATTTTCCAACACCTA
GTCCCACTAGAATCGACATCGAACTAGATATAGAAATTTTGCAGGGGTACTCATTCAATG
ATCTAGATGCTGCTAACAACCAAGCAAGAATTGCCCTCGATGTGAGAGATTTTTCTGCTC
AGAGACTTCATGTTCTATCGGAAAAAGAAGAAGCAGAAGATATATACAACAATGGGAAGT
ATGCAAAACCACTGAATCTTAAGAAATTTGGGCAACATGATGAAATATTCAAATCAGAAG
ACCCAATTTACAATTTTTATCGTGATGCATTCAGGAATGATCCACTTTTCGAAGGTGTCA
CCTCCGATAATTTGGAATCTCCCCAGGCAACACTAGTTGATACCTATGCGCATGTTGTTG
TTGCAGACTCACTAGCTAATTCGAAAGATATAGAATTGGCTTCTGAGTCTATTTTAGTGA
TGACAATTTACATGAAAATAGTACATACACTATCAAATGCTATCGATGCCTGCAAAAATT
CATCTGTAAACGGTGCACAAGATGGTATTGATTCAGCATTGGCATATTATATTGGAGTAG
GGCAAACAAAAGCTGATACTAATGGATACTTGTTTTACTCATTCGCTCAAAGAGCTGCCT
CGATTTTTGGAACTCAAAATGGAAATGGCGAGGCCAAAGTCAATAATGATATCATTGGTT
TCTTTATTGATGCGAAGAGTTTGTCTGATTCTTGTAGTGCAGATAATTATTTGACGTTTC
GCACAAAGGTGGAAGATATTACAAGGGCTATGAATGTTCCACTGGTTCAGTATTTGTATC
ATCTATTAGAAGAGGCTGAATATGATACTAAAGAATCCAATTATTTGATATTATTCGGGC
TCGCAGTGTTACCTCATATGAAAACTTGTCAACCAACGCAATATAGGCATTTGTCGAAGG
AAATAACAGAGGGAGGTCGGAACTTAGATCCTGCCAAGGTGGAAGATTTGCTTTCAATCT
TCAAAGAATCATACAGTTGCTACGGTATTACATGTGAGGATGTTCATGGAGAAAATGATG
ACGCATGTTTGAATTACGAACAAGATAAGCATTACGCCGGTTTCTCGTCCATTTCTGATG
TTTCAAAGAGAGCCACAATGGACAGAGATCTATTGAAAATAGTTGCTTTGTTGTTGGAAG
AAGCAAATGAATCTGCTTTAGAATACTATAAAAACGGTTACAGTTCAAACTTCGTGCAGC
ATGAAAGTCTTCAAAAGTTAGCTCAGGACCAGGGTATAAGTCCAAATTACAACCCTTACT
ACAATTACTACAGCAATGTTGACGAATTAGTGATTAATGTCATTGAAGGAAACGCACCGT
TTGAAGGTCTTGATGTTGATAGTCGATCTATAATCGTATTGAGGATCGTTCAATCCATGC
TCTTTGTGCAGGCAGGTATCCATTCTTTTTACAAGGCTTATGAACTCGACTGCGAAGAGG
GTAAATTTGATTACTGGGATCAAGCTGTTGCTTACTTAATTGGTTCGGTTGAAGGTCCAG
AATTTGGAGGTGATACAATGAAAAATGGTGTCAGCATCTATGGATTAGCGAAGATTATGT
GTGGCCATTTTGATGTATGTACCACAACTGAAAATGCCAGAGCAAATGACCAACTCATGT
TGGCTTTGACTAAGGGACAAGATCTATTATCAGGTCGCTCCTGTGCAGATCTAAAACGAC
ACATAGAGGCGGAGACAATCCCTGCGGTACTAATATCACTAATTCAAGCCACAATTTACT
ACACTGAGAACGAAGCACATGAGTCCGCAGATATTTTAGGAAAAGCAATTGTTCCTTTCA
TCAAACAAGACATCGATGTCAGTACTGCTTTGAAAATTGAAAAAATCACAGATCTCAATA
ATGGCGGAGTTGATGATCCTAGCCACCTAGACTACGGGAATGTAACTGCTGCTCTAGAAG
TATTCTCTTATGTTATACATGATTTTCACATTGGATGTTTGGATGTGTCTGAAAACCCCA
CTCGAGACTTATGTGAATACGATTACGATGACGGAACCTATGAACTTTCAGACGGACTTT
ATGTCACAACGACTTTCGTTGAAGGCAGCGCAAGAATCGCTGAAGATGTTAAGGAAATCA
AATCTCAATTCACCATTGGTGACTATAATGAGGCCAAAAGTATATATCAAAATGTAAGCT
AGCACAATTCTTCAAATTAGGTATGATACTTGCATGTAATTTTGTTGAAAACTATAATGT
TCATAACCCTTTCTATGAATGATATCAATATAGGGTCTTTACTCCGAAATTTATGACTCG
AGTGGTAAAAGGTAAGTAGTGCTAACTATGTTTGAAATGTATTCAATCCGTTTCTTTCAT
GCTCTCATTATTACACATTTTGCTGGCTTCAATAGAATTGGTAAGCACAATTTAGCAGGA
TTTAGCACTGT
>Chaetoceros_curvisetus_tax230516_ENA_HBTS01032364_HBTS01032364_1 
TTTATTTGTCACACACATTCTTTCATTGTTAACAGAGTGGGACTACGTAGTGTTGCCAGC
TTGAGTTTAGAATCATCTTCAACTATGATTCGCGATCCAGTATACAACTTGTATCGTTAT
GCTCTCAGAGACGTCTTTCCCGATAACAGGGTTGACACCTACGCTGACAACATCATTCAA
AAATATCTCAAGGATTCATTTTTTGAAAGCAATCCTAGCAAGCATCATGTTATCGCTGCA
GAAGCTGCAGTTGCATTGAGTATCTGGTCACAGGTTGTTCACAAATTATACGAAGCTTTG
GATAGATGTATCTCAAATGACTTTAGCAAGGGTGGTGGAGTCCATTTAATTGATGAAGCC
GTAGCATTCTACATCGGTTCAACACAGGAAACAGGAAGTGATTCTCAAGGCCACCTTTTA
TACCGATTGGCTGAGGAAGGCTCAAAAATGTTCAACGTTGAGATGCTGGATGGTCAATCC
CGTTCAAATAGAAAAATCGTGAAATATTTCAAGGAAGCTGCCTTTCAGCTATCGGTTGAA
GGTGCATGCGGCAAAAATGATCTCGCTGTCTCAAGGCTCGGTATTACAATTCAAAAACTT
GTGTCGCAAATGACGGTGCCTTTAGTGCAGCATCTCATATACTTCTTGAAAATTGGTGAC
AGACAAAGGGTTGACGTCTACAGCAATGCTGTGATACCTCTTATTTCACCTTGTTCGCCT
TCCACCTACGAATACCTCAAGAAGAAGCTAATTACTGAACTGCCGTATGATGTGTTGGAT
ATTGAGGATATTATCAAAGCACTGCAAAGTACATTCAATTGCCTTGGTATTAGCTGCAAT
GATATTGGTGAACCATTGAAAATCGACGTACCAATTTGTAGGAACAGAGGAGAAATTATT
GACATGGCAGGATATCGCCCAACCACAGACGCTCGGGAGTTC
>Chaetoceros_curvisetus_tax230516_ENA_HBTS01023068_HBTS01023068_1
CTTTTCTCCACTCGTATATTTCTTTTTCACACACAAGTTCTCTGATCTTGACATTGATAT
AAGATATATCAGCATCATGATGGGGATGAATGCCACAAGTGCTGCCAATTTTGTTTACAA
ATACGGCAAACATTCATCGGCACCAGGGATCACGCAAAGAGAGTTCTTATCATTAAGAGA
CCTCGCAGTTTCGCCTGATCGAAGAAAAGTTCCATCTTTTTCGTTGTTTGAGAAATATCA
CAATAATAATCCAAACTATGCCGACGACATTGTCGACAAATTTATCACGAGAGCAGATAT
GAGAGCGTCACCCGATCAGATTGAAACTCTTGTTGCCAACACCCTAAAGTATCAAGTTCT
GTACTTCGCATCACTTGAAAAGATGTACCAAGCAATCGATGTGTGTCCATCACAGAACCA
AGTTCGATGGAAGAGAGCAAGAGAACAATGGGATGCTGCTGCCGCAATGATTATAGGTTC
TACCGATGATTCCAATCCTGATGGTTATCTCCTTTACTCTTTGGGTAGCAACTGCAAACG
GTTTGGTACATGTGACATTAGATCAGGGGAAGCCATCATGAATGAGAAAATAGAAGAGGC
CTTTTATGCCGGAAGTTATCTTTTGGATACCCAAAGTTGCACTGGGTTGCAAAGTGTTGC
GTTGAAACTTGAATCTTCAATGAAGGTGCTTCTTATCCAGGGAGCCCTCCTCTCGACCAT
GTTAAACAATGGACTTTCTAAAGGTTCCCAAAATGCCTCTTTGGCCGAAGGGCATGTGTT
TTCAAGTGCCCTGCTGCCTTACATTCACGACGTAGATACACAAGCAGGAATCACAATAGG
GAGCAATCTTGCTTTCAATCTGGACAATATACCAGTTGAAGATGGTCAAAATGACGTATT
CGACGCTTTCAGAAACGTGATCAACAAGATGAATGACATCAATTGTAGAGACATAGGATC
TCTTGCAAATAAACAATTTTGTTTGGTTAGTACGAGCGCTGCACCCAATTTTCCATTAAA
TACATGGATAGTTGTCTACACAACTATTTTTCTTGGGTTACAAGTACACGTATAGGATTA
AAAATGCATAACAGAAATTACGATTGTGAAAAAAAAAAAAAAA
>Chaetoceros_debilis_MM31A_1_tax122233_ENA_HBIO01023081_HBIO01023081_1
CGCTTCTCCATTGCAATTCCATCCTGAAATAAGTTCAGCGGAGCAAGTAAAAAAAAAGTA
TACGAGTAGCGAAAGCGGCTTGATCCTAAAAAGCAGCATCTCACAGCGACCACAACACTA
CACTACCGGGACATTAAACTACTCTTGCGAGCTCGCAGTCTGAAGATTGGATTCATTCAT
TCATTTAACCATTCCGTTCCTTCCCCGACACTTCTCAAATAATTTATTTCGAACGATTGG
ATTGATATTTGATATTTGATATTTAGTTAGCATTCATTTCTATCACATCCATCCATCCAT
CACATCCATCACATCCGTCATGAAGCTATCGCTATCGGGGCTAGCTCTCCTGAGCAGCAC
CCTCACCACCGCACCGGTGCATGTGCATGGTACACCTGGAACTGTGTTGGGCGGTCCGTT
TCCAAAGGGATGGACTACAACCAGCAATGTGGAAGATGCGGCAAGTCTAGCGATCGACAT
GGGATATGTGTATGAATATCCCACCTTGAGACAAAGGAAGGAAGTATTTGAGACTGGTAA
ATCAATCTTTTCCGAGTTGACACTATCAGACATTGGAAAATCCACAAGTCGAGCCAATGC
CAAAGATCCCCTTCGAAACTACTACATCAACGCTTTCGACGCCATTGGACAATACCTCAG
TAACAGTGACAGTGGCAGTAACAGTTACATCCAAGGTTACTTTGACGGCTATCCCGCCGA
AGATTATCACAATACATTGATTGCCGATCTCTTCGATGCTGAAGCCACTGAAGCACCCGT
GCGTGGTATTGAGAAGGAGGCTGTGTTGATTCTATCGATATGGATGAATATTTATCATAC
TTTGTACACCGATGTATATTTGATCTGTCGCGATGGACAATTGGATGATGATGGAAATTT
GAATATTGATAGGATGATGAGTGGATTAGACAATGCCGCGGCATTGTGGATTGGACATTT
ACAGGTTCATGGGGATAACAATCGTGGAACCATGTTGTACAATCTCTCCGAACGGATTTC
GATATTCTTCAATCAAGACGAGGGGGAAGCCAAGGTGAATACAGACTTTTTGAGTCGACT
CTATGCCATGAAGGAGGAAATTACAACGAATGCTGCCGAAAGATGTAATGCGGAAAGTTC
CGTCGTTGAATATGTCACTTTGTATCGACATTTGACGGATATGGTCGGTGTCATGAATGT
CCCTATCATTCAAGGATTGATTCATTACATTACCATCGAGGCGGATGCGAGATTGATTGA
ATTGTATATCTTGGTCTTACTTCCTCAACTGAGGTCGTGTAATCCCAAATATATGAATTA
TCTCATGGAGACGATTGGAGGAATTCGTCGTGGTGATTATGTCGGTACTGTAGGGTCTAA
ACTGATGGAAGTGGTGGCATTGGTTCAGAGTATGTATAGTTGTTTGGGAACTACTTGTAA
GGAAGTGGGTGAACATTCGGGTGGGATCTTTTGTAACGATTGTCAGGCAGATCAATGTAC
TGATAGTGATGATGCTAATGTTGCGGATCCTATTCGTTCTTTTGGGGGGTATATGCCTAA
GAAGGATGTCAGAAGTTATGCAAGGATTGATCGAGATGTAAATCAATTGTCAATTTTGGT
GGAAGAAGGAAATATTGCAGGAGCGCTAGATCTGTACGAAGGTGGAAAAAATGTGAAAGT
GAATGGTACCTACGTCTCTCTGAAATCGCTTGCCGACTATACAGTCTTTGATCATGTTGC
AGATGATGATGATGCAAAACGCATTTATATCATGTACCAAAAATACTACGAAGCGAAAAA
CTATGCGGATCGACTCATGATACGAGGATTTCAAAATGCCAGTCCCGATTCAGGCAGTGA
ACGCCCGAGTGGGCATTACCTCCCACCATTGATTAAGGCACTCATTGGACCTCAATACGC
AATGCGAGCTTTCTTTGCTGCCTCCGATATCTGTATGCATGTGAATGTGACGGATGTGGA
AATGGAACAAGTACAGGAATTTTGGGATCGTGGTGCTGCCACACTGGTCGGATCTATCGA
GAGTGAAGTAGTGCCTGGTACAAGTGAAGCAAGAGGGATGAGTTGGTATGCGCTTGGATA
TGAATACTGTGATCATTTCAATGCATGTGATGAAAATGGTGATCCCAAAGCCAATGTACA
AATGATTGAACATATTACCAACGGAGCTCGAGGTATTGCCCGTGCGGATTGCTCCCTCGT
CTTGCGGACTGTGAGACAAATGGAGAGTTTACTGCTGGTGACCATCATGCAAGGAATGCT
GTACCATACTGCCATGAGAGAGAAGACGCAGAGTGATATGCATTATGGAGCAGCACTTGC
TTTTTCGAGAGCGATTGTTCCTATTTTGGATATCAGGAGTAGTGACGATGCCGAAATGAT
CGAGGAATCCCTCTCCGAACCTGGACAATACTCGGGAGCAGCGCAAGTGTGGACAGCAAC
TCTTTTGGGACTGAATGATCTTGGAATTGATTGTGTCGATTTAGGAGAGGATAATATGCT
GGTGTTGAGTAAAGCCGGGCCTGTTAGCTTTTGTCAACATATCGAAGGTGCTTCTAATTT
CCCCACCAGAACTACCCCATCCCCCACCACAAGATCACCGGATGCGCCACCAGTTGCGCA
GACTTCTTCGCCCACCGCGTCGTCCCCATCACCCTCTACAAGCAACGACCCAGCAATTAC
AATTAACAGTGACGTGCTTCGTGGATACCAATTCACCAACATGGACTTAGCGACCATGTG
GGCGAAAATTGCACTGGACTTGAGACAGATTTTAGATCTCCGTTCTCATTATGACAGTGA
ACACAGTCAAGCTTTGGACATTTATCGCAATATAACAAATTCAGATAGAAGCATCGAAAG
CATTGGTTCTAATATGAAGAATAGAATGGAAGACGATCTTCATTACAACCTCTACCGTCA
TACATTTAGAACAGACAGTTTATTTAATTCAGTCGGTGGAGGTTCCTATGCTGATGAGTA
TGCCTCGAAAATTATAAACGATGCATTTGAAGCAGATGGCGACGTAGACTTGGCGTATGA
AGGAATTATTACACTGGCAATATGGATGGAAGTGATACACTTACTTGAAACGGCTGTCCG
AGAATGCGCACAGGAAACTGACCCTGGGGTTATTCGTGAGGCTTTTTCCATTGATCAAGC
TGTAGCTTATTATGTAGGTGTGGGTCAGAGCTTAGGAAGACCCGATGGTCACCTATTGTA
TTCATTTGCTCATAAGTCAGCAGCAGAATCTGGAACTATTGACGCGGCAGGTGAGGCAAC
AGCCAATGCAGCTATCATGAAACATTTCATTGAAGCAAAAGATAAAGCGTCGAAGTGCGA
TGGGAGTCCAGGTTATACGGAAGAGTTGCATGAAAGTGTGGGGAAGATTATGAGTATGAT
GAATGTGCCACTTGTTCAAAGTTTTTATCAAGCTCTCAAAGCTTCTGTGGAAACCGGAAA
GACTTCATTTTACGTAATTTTGTACGGTCTTACGACCCTCCCCCAAATCGCCAACTGTCA
ACCGTCGGAATATGAATATTTATCAGAAGAGATCATTGGAGACGAAGGGTTTGATGTTAC
AAATGCGGAAGCCCTACTCCGTTCTTTCCGCAAAACTTACAGTTGTTATGGGATCACATC
CATGGATGTCCATGGGAACCAGTTGGATGCAATCAAGATGCCGAATATGTACGCAGGCTT
TGCTCCTATTGTAGATGTCCGAGATAGAGCAATAAAAGACAGAGAGGTTTTTGTAATGGG
GACATTGATGGCGGAGAGTGCAACAGAAGCAGCGGAAAACTTTTTTACGTACGGTCATTT
CGTACGTTTTCCTTCTTCAACAAGAAGTTTCCAAAGCTTGCGACAGGTGGCTGATTCGAC
ATCATGGCTACTCGATGAAAACCGCTTTGATTTAACTGCTAGCAGAGGTGCTGGTAGTTT
CAATGTGAAAACTGCAAGTGATCTTATCGTTCATGCTATCCGTGGCACAAGCGTGTTTAG
CCAAAGTACTAAGCGTGAGCGAGAAGATGCCGTTTTGGCAGGTTTGCAGTCGCTTGTTTT
GCTCCCTGCGGCTATGGGATATATGGGCATGGTGGCCACAGTGCCAGATGGTCAGTGTAC
TTTGTCAGATTGGGATACAGGTGCCTCTATGATTGTTGGGTCTATTGAAGGAGCAGCTTA
CGGTGGAGACGAAAGGAAGAACGGAGTAAGCATGTACAGACTAGCAGCAGGATTGTGTGA
CAGTTTTGACATGTGCACAACAAGCTCTACAACAAGCTCTCATCATGCTCAAAGCAATGA
GGTGCTCATTGAATATTTCACCAACGGTGAGAGTATGATAAGTTCGGACGGATGTCAGGA
TGCAGCAACTCTGACGAAAGAGAAAGTTGTTCCAAACATGTTGGGCTCGTTGATTCAAGG
TATCGTCGAATATTCGAGTTCTACTTCATCGGCGGCTAGAGGATATATGTACAGTCAAGT
TATGTTTCCAATAGTTGAAGCAATTAATGCAACAAGCTCCGCGACCTTAGAAAATAACGC
AAAAGTGGGTTCAGAGGGATCGAGACCGGCACTAATTGAGGCATTTGCGCATGTGCTCGA
AGATTTGAATATAAATTGTGAAGACATTGGAGATGTTTTTTGTCTTGAAGAGAACAAGTC
TGATACTACAGATCTTTCTGACGGCCTTTACGTAACTACAACATTTGTTGAGAACTTTGC
AAAAATCGATTTAGATATTGAAGGAATGACGAAGGCGCTGGACAATGGAAACATAGCCTT
AGCGAAAGACATATACACTGACGGATTAAATTCTGAGTTATTGAACGAGAGTGGTAGAAA
GATCGGCGTGCAGAGTGTTCGCAACCTTAGTCTTGCATCATCTAGTGTCATGGATAAGGA
GCCAGTATTCAATCTTTTTCGTCATACTTTCAAAGATGTCTTCCCGTTCTCATTTTCTGT
GGACACCCATGCCGATGCTTTCGTTGATAAATACTTCGAAGAAAATTTCTTAGAAGATTT
AGACAAAAGGCATCATACAATAGCCGCAGAAGCTGCCGTTGCATTGAACATCTGGGCGCA
TGTTGTTCATAAACTTTATGAAACCCTGGATAGTTGCCTCAATAATGACTTTTCCATGGA
TAACGAGGGAGTTCATATGATAGACGAAGCCGTTGCTTATTACATTGGATCAAAGCAAGA
AACTGGGAGTCATCTCCAAGGATATCTTTTGTACGGTTTGGCTGAGAAATCTTCGGAGAT
GTTTGATGTTGGACTAATGAATGGTCAATCTCTTGTCAACAGAAAAATCTTGAGGTATCT
CAAAGAGGCAGCTCTCAACCTAACTTTCAACAACGGATGCAGCCAACCTGGGGTTGTTGC
GAATCTGGGTGTCATTATCCAAAAAACAGTATCACAGATGACCATACCTTTGATTCAACA
CCTAATTTACTTTTTGAAAACAAATGATAGAGAAAGAGCTAGACTCTACAGTCATGCCGT
TATCCCATTGCTTTCTCCTTGCACAGCAGAGACCTACCACTACTTGAAAAAGGAACTCAT
TACTGATCTTCCCTATGATTCTCGGGATATTAACGATATAATTAGAGCTCTACAAAGCAC
ATACCGTTGCATCGGAATTACCTGTGATGAGGTTGGGTCACCAAGAGATGTGGATGCACC
GATATGTGAGAGGCAATCAGAACTCGCATCTTTAGCAGGATATACCCCAACAACTGATGT
TAGAGAGTTTTCTGATCTTGACAGTGATATAAGATACATCCAAATTTTGTTAGGAGAAGG
TGCAACTAGTGCTGCGAAATATATTTATCAATTCGGCAGACATTCAACTGCATCAGAGAA
TGTACTACGTGAGCTTTTATCTTTGAAAGATCTGGCAACATCTGCTGATCGGAAATTTGC
ACCAACATATTTTATAATCGATAATTACTTCCCATCAGGAAACGAGGCCGACAATCAAGT
CTCAAAATACATGGGGGGTCTTTATTCACCTAATACTTCTAAAAAACAAGTGCAGATGAT
AGTAACTGGCACCCTCAAGTATGAAATTTTGTACCTCGCTGCACTTGAAAAAATGCAATT
AGCCATTATTGGATGCAAGTCAACGGATCAGAATCGTTACATCAGAGGGAAGGAACAATG
GGATGCCGCTGCTGCTATGATCATCGGACCAACTGATAACTCTAGAAGTAAGGGAGATCT
CCTTTATGACCTAGCAGATAAGCACTGCGCAAAATTTGGGACTTGTGACATGAAAACTGG
AGAAGCCATAAGCAACGAGGAACTAGAAAGCCTGTTTTATGCTGGAAGTTACTTGATGAA
AACGCAGGGATGTACCAGTCTGGAGGCTAAGGCATTACAAGTTGAAATTACTTTATTGAC
GATCTTCTTGCAAGCAACAATTTATTCAGCTTACGAAAACAATTTGCTCGATACTGGCAT
CAACCAAATCACCTATGCCGAAGGCTATGCGCTCTCGAGAGTCGTCTTACCTTACCTCGA
TTCTGCAGACACTCCAGCAGCAGCGACGATAAAAAGGAATCTGGACTTTCAACTAGATTA
CAAACCAGTTCGAGATGGTTTTGTGGAGGTGGCAAATTCTTTTAGAAAGGCTATTTCAAA
ATTGGATTATTATGATGTCGACTGCAAGAAAATTGGCTCTCTCGATGGAAAAGATTTCTG
TCTCTCAAGTTATGAAGATACCAGCAGCGCAAGCAGAATTGGTTACTGGTCCATAGCAGT
CGCTGGTATTGCCACCATTTTATACATCATTTAAAAATTGTTTGTTTACTAAAAAAAAAA
>Chaetoceros_debilis_MM31A_1_tax122233_ENA_HBIO01023080_HBIO01023080_1
CGCTTCTCCATTGCAATTCCATCCTGAAATAAGTTCAGCGGAGCAAGTAAAAAAAAAGTA
TACGAGTAGCGAAAGCGGCTTGATCCTAAAAAGCAGCATCTCACAGCGACCACAACACTA
CACTACCGGGACATTAAACTACTCTTGCGAGCTCGCAGTCTGAAGATTGGATTCATTCAT
TCATTTAACCATTCCGTTCCTTCCCCGACACTTCTCAAATAATTTATTTCGAACGATTGG
ATTGATATTTGATATTTGATATTTAGTTAGCATTCATTTCTATCACATCCATCCATCCAT
CACATCCATCACATCCGTCATGAAGCTATCGCTATCGGGGCTAGCTCTCCTGAGCAGCAC
CCTCACCACCGCACCGGTGCATGTGCATGGTACACCTGGAACTGTGTTGGGCGGTCCGTT
TCCAAAGGGATGGACTACAACCAGCAATGTGGAAGATGCGGCAAGTCTAGCGATCGACAT
GGGATATGTGTATGAATATCCCACCTTGAGACAAAGGAAGGAAGTATTTGAGACTGGTAA
ATCAATCTTTTCCGAGTTGACACTATCAGACATTGGAAAATCCACAAGTCGAGCCAATGC
CAAAGATCCCCTTCGAAACTACTACATCAACGCTTTCGACGCCATTGGACAATACCTCAG
TAACAGTGACAGTGGCAGTAACAGTTACATCCAAGGTTACTTTGACGGCTATCCCGCCGA
AGATTATCACAATACATTGATTGCCGATCTCTTCGATGCTGAAGCCACTGAAGCACCCGT
GCGTGGTATTGAGAAGGAGGCTGTGTTGATTCTATCGATATGGATGAATATTTATCATAC
TTTGTACACCGATGTATATTTGATCTGTCGCGATGGACAATTGGATGATGATGGAAATTT
GAATATTGATAGGATGATGAGTGGATTAGACAATGCCGCGGCATTGTGGATTGGACATTT
ACAGGTTCATGGGGATAACAATCGTGGAACCATGTTGTACAATCTCTCCGAACGGATTTC
GATATTCTTCAATCAAGACGAGGGGGAAGCCAAGGTGAATACAGACTTTTTGAGTCGACT
CTATGCCATGAAGGAGGAAATTACAACGAATGCTGCCGAAAGATGTAATGCGGAAAGTTC
CGTCGTTGAATATGTCACTTTGTATCGACATTTGACGGATATGGTCGGTGTCATGAATGT
CCCTATCATTCAAGGATTGATTCATTACATTACCATCGAGGCGGATGCGAGATTGATTGA
ATTGTATATCTTGGTCTTACTTCCTCAACTGAGGTCGTGTAATCCCAAATATATGAATTA
TCTCATGGAGACGATTGGAGGAATTCGTCGTGGTGATTATGTCGGTACTGTAGGGTCTAA
ACTGATGGAAGTGGTGGCATTGGTTCAGAGTATGTATAGTTGTTTGGGAACTACTTGTAA
GGAAGTGGGTGAACATTCGGGTGGGATCTTTTGTAACGATTGTCAGGCAGATCAATGTAC
TGATAGTGATGATGCTAATGTTGCGGATCCTATTCGTTCTTTTGGGGGGTATATGCCTAA
GAAGGATGTCAGAAGTTATGCAAGGATTGATCGAGATGTAAATCAATTGTCAATTTTGGT
GGAAGAAGGAAATATTGCAGGAGCGCTAGATCTGTACGAAGGTGGAAAAAATGTGAAAGT
GAATGGTACCTACGTCTCTCTGAAATCGCTTGCCGACTATACAGTCTTTGATCATGTTGC
AGATGATGATGATGCAAAACGCATTTATATCATGTACCAAAAATACTACGAAGCGAAAAA
CTATGCGGATCGACTCATGATACGAGGATTTCAAAATGCCAGTCCCGATTCAGGCAGTGA
ACGCCCGAGTGGGCATTACCTCCCACCATTGATTAAGGCACTCATTGGACCTCAATACGC
AATGCGAGCTTTCTTTGCTGCCTCCGATATCTGTATGCATGTGAATGTGACGGATGTGGA
AATGGAACAAGTACAGGAATTTTGGGATCGTGGTGCTGCCACACTGGTCGGATCTATCGA
GAGTGAAGTAGTGCCTGGTACAAGTGAAGCAAGAGGGATGAGTTGGTATGCGCTTGGATA
TGAATACTGTGATCATTTCAATGCATGTGATGAAAATGGTGATCCCAAAGCCAATGTACA
AATGATTGAACATATTACCAACGGAGCTCGAGGTATTGCCCGTGCGGATTGCTCCCTCGT
CTTGCGGACTGTGAGACAAATGGAGAGTTTACTGCTGGTGACCATCATGCAAGGAATGCT
GTACCATACTGCCATGAGAGAGAAGACGCAGAGTGATATGCATTATGGAGCAGCACTTGC
TTTTTCGAGAGCGATTGTTCCTATTTTGGATATCAGGAGTAGTGACGATGCCGAAATGAT
CGAGGAATCCCTCTCCGAACCTGGACAATACTCGGGAGCAGCGCAAGTGTGGACAGCAAC
TCTTTTGGGACTGAATGATCTTGGAATTGATTGTGTCGATTTAGGAGAGGATAATATGCT
GGTGTTGAGTAAAGCCGGGCCTGTTAGCTTTTGTCAACATATCGAAGGTGCTTCTAATTT
CCCCACCAGAACTACCCCATCCCCCACCACAAGATCACCGGATGCGCCACCAGTTGCGCA
GACTTCTTCGCCCACCGCGTCGTCCCCATCACCCTCTACAAGCAACGACCCAGCAATTAC
AATTAACAGTGACGTGCTTCGTGGATACCAATTCACCAACATGGACTTAGCGACCATGTG
GGCGAAAATTGCACTGGACTTGAGACAGATTTTAGATCTCCGTTCTCATTATGACAGTGA
ACACAGTCAAGCTTTGGACATTTATCGCAATATAACAAATTCAGATAGAAGCATCGAAAG
CATTGGTTCTAATATGAAGAATAGAATGGAAGACGATCTTCATTACAACCTCTACCGTCA
TACATTTAGAACAGACAGTTTATTTAATTCAGTCGGTGGAGGTTCCTATGCTGATGAGTA
TGCCTCGAAAATTATAAACGATGCATTTGAAGCAGATGGCGACGTAGACTTGGCGTATGA
AGGAATTATTACACTGGCAATATGGATGGAAGTGATACACTTACTTGAAACGGCTGTCCG
AGAATGCGCACAGGAAACTGACCCTGGGGTTATTCGTGAGGCTTTTTCCATTGATCAAGC
TGTAGCTTATTATGTAGGTGTGGGTCAGAGCTTAGGAAGACCCGATGGTCACCTATTGTA
TTCATTTGCTCATAAGTCAGCAGCAGAATCTGGAACTATTGACGCGGCAGGTGAGGCAAC
AGCCAATGCAGCTATCATGAAACATTTCATTGAAGCAAAAGATAAAGCGTCGAAGTGCGA
TGGGAGTCCAGGTTATACGGAAGAGTTGCATGAAAGTGTGGGGAAGATTATGAGTATGAT
GAATGTGCCACTTGTTCAAAGTTTTTATCAAGCTCTCAAAGCTTCTGTGGAAACCGGAAA
GACTTCATTTTACGTAATTTTGTACGGTCTTACGACCCTCCCCCAAATCGCCAACTGTCA
ACCGTCGGAATATGAATATTTATCAGAAGAGATCATTGGAGACGAAGGGTTTGATGTTAC
AAATGCGGAAGCCCTACTCCGTTCTTTCCGCAAAACTTACAGTTGTTATGGGATCACATC
CATGGATGTCCATGGGAACCAGTTGGATGCAATCAAGATGCCGAATATGTACGCAGGCTT
TGCTCCTATTGTAGATGTCCGAGATAGAGCAATAAAAGACAGAGAGGTTTTTGTAATGGG
GACATTGATGGCGGAGAGTGCAACAGAAGCAGCGGAAAACTTTTTTACGTACGGTCATTT
CGTACGTTTTCCTTCTTCAACAAGAAGTTTCCAAAGCTTGCGACAGGTGGCTGATTCGAC
ATCATGGCTACTCGATGAAAACCGCTTTGATTTAACTGCTAGCAGAGGTGCTGGTAGTTT
CAATGTGAAAACTGCAAGTGATCTTATCGTTCATGCTATCCGTGGCACAAGCGTGTTTAG
CCAAAGTACTAAGCGTGAGCGAGAAGATGCCGTTTTGGCAGGTTTGCAGTCGCTTGTTTT
GCTCCCTGCGGCTATGGGATATATGGGCATGGTGGCCACAGTGCCAGATGGTCAGTGTAC
TTTGTCAGATTGGGATACAGGTGCCTCTATGATTGTTGGGTCTATTGAAGGAGCAGCTTA
CGGTGGAGACGAAAGGAAGAACGGAGTAAGCATGTACAGACTAGCAGCAGGATTGTGTGA
CAGTTTTGACATGTGCACAACAAGCTCTACAACAAGCTCTCATCATGCTCAAAGCAATGA
GGTGCTCATTGAATATTTCACCAACGGTGAGAGTATGATAAGTTCGGACGGATGTCAGGA
TGCAGCAACTCTGACGAAAGAGAAAGTTGTTCCAAACATGTTGGGCTCGTTGATTCAAGG
TATCGTCGAATATTCGAGTTCTACTTCATCGGCGGCTAGAGGATATATGTACAGTCAAGT
TATGTTTCCAATAGTTGAAGCAATTAATGCAACAAGCTCCGCGACCTTAGAAAATAACGC
AAAAGTGGGTTCAGAGGGATCGAGACCGGCACTAATTGAGGCATTTGCGCATGTGCTCGA
AGATTTGAATATAAATTGTGAAGACATTGGAGATGTTTTTTGTCTTGAAGAGAACAAGTC
TGATACTACAGATCTTTCTGACGGCCTTTACGTAACTACAACATTTGTTGAGAACTTTGC
AAAAATCGATTTAGATATTGAAGGAATGACGAAGGCGCTGGACAATGGAAACATAGCCTT
AGCGAAAGACATATACACTGACGGATTAAATTCTGAGTTATTGAACGAGAGTGGTAGAAA
GATCGGCGTGCAGAGTGTTCGCAACCTTAGTCTTGCATCATCTAGTGTCATGGATAAGGA
GCCAGTATTCAATCTTTTTCGTCATACTTTCAAAGATGTCTTCCCGTTCTCATTTTCTGT
GGACACCCATGCCGATGCTTTCGTTGATAAATACTTCGAAGAAAATTTCTTAGAAGATTT
AGACAAAAGGCATCATACAATAGCCGCAGAAGCTGCCGTTGCATTGAACATCTGGGCGCA
TGTTGTTCATAAACTTTATGAAACCCTGGATAGTTGCCTCAATAATGACTTTTCCATGGA
TAACGAGGGAGTTCATATGATAGACGAAGCCGTTGCTTATTACATTGGATCAAAGCAAGA
AACTGGGAGTCATCTCCAAGGATATCTTTTGTACGGTTTGGCTGAGAAATCTTCGGAGAT
GTTTGATGTTGGACTAATGAATGGTCAATCTCTTGTCAACAGAAAAATCTTGAGGTATCT
CAAAGAGGCAGCTCTCAACCTAACTTTCAACAACGGATGCAGCCAACCTGGGGTTGTTGC
GAATCTGGGTGTCATTATCCAAAAAACAGTATCACAGATGACCATACCTTTGATTCAACA
CCTAATTTACTTTTTGAAAACAAATGATAGAGAAAGAGCTAGACTCTACAGTCATGCCGT
TATCCCATTGCTTTCTCCTTGCACAGCAGAGACCTACCACTACTTGAAAAAGGAACTCAT
TACTGATCTTCCCTATGATTCTCGGGATATTAACGATATAATTAGAGCTCTACAAAGCAC
ATACCGTTGCATCGGAATTACCTGTGATGAGGTTGGGTCACCAAGAGATGTGGATGCACC
GATATGTGAGAGGCAATCAGAACTCGCATCTTTAGCAGGATATACCCCAACAACTGATGT
TAGAGAGTTTTCTGATCTTGACAGTGATATAAGATACATCCAAATTTTGTTAGGAGAAGG
TGCAACTAGTGCTGCGAAATATATTTATCAATTCGGCAGACATTCAACTGCATCAGAGAA
TGTACTACGTGAGCTTTTATCTTTGAAAGATCTGGCAACATCTGCTGATCGGAAATTTGC
ACCAACATATTTTATAATCGATAATTACTTCCCATCAGGAAACGAGGCCGACAATCAAGT
CTCAAAATACATGGGGGGTCTTTATTCACCTAATACTTCTAAAAAACAAGTGCAGATGAT
AGTAACTGGCACCCTCAAGTATGAAATTTTGTACCTCGCTGCACTTGAAAAAATGCAATT
AGCCATTATTGGATGCAAGTCAACGGATCAGAATCGTTACATCAGAGGGAAGGAACAATG
GGATGCCGCTGCTGCTATGATCATCGGACCAACTGATAACTCTAGAAGTAAGGGAGATCT
CCTTTATGACCTAGCAGATAAGCACTGCGCAAAATTTGGGACTTGTGACATGAAAACTGG
AGAAGCCATAAGCAACGAGGAACTAGAAAGCCTGTTTTATGCTGGAAGTTACTTGATGAA
AACGCAGGGATGTACCAGTCTGGAGGCTAAGGCATTACAAGTTGAAATTACTTTATTGGT
ATGTAGAACGACTGTGAGCCAATGAGTACTAGTCTGCTTGAATTTCTCACCCTATTTCTT
TTCCAAATACAGACGATCTTCTTGCAAG
>Chaetoceros_debilis_MM31A_1_tax122233_ENA_HBIO01023082_HBIO01023082_1
CGCTTCTCCATTGCAATTCCATCCTGAAATAAGTTCAGCGGAGCAAGTAAAAAAAAAGTA
TACGAGTAGCGAAAGCGGCTTGATCCTAAAAAGCAGCATCTCACAGCGACCACAACACTA
CACTACCGGGACATTAAACTACTCTTGCGAGCTCGCAGTCTGAAGATTGGATTCATTCAT
TCATTTAACCATTCCGTTCCTTCCCCGACACTTCTCAAATAATTTATTTCGAACGATTGG
ATTGATATTTGATATTTGATATTTAGTTAGCATTCATTTCTATCACATCCATCCATCCAT
CACATCCATCACATCCGTCATGAAGCTATCGCTATCGGGGCTAGCTCTCCTGAGCAGCAC
CCTCACCACCGCACCGGTGCATGTGCATGGTACACCTGGAACTGTGTTGGGCGGTCCGTT
TCCAAAGGGATGGACTACAACCAGCAATGTGGAAGATGCGGCAAGTCTAGCGATCGACAT
GGGATATGTGTATGAATATCCCACCTTGAGACAAAGGAAGGAAGTATTTGAGACTGGTAA
ATCAATCTTTTCCGAGTTGACACTATCAGACATTGGAAAATCCACAAGTCGAGCCAATGC
CAAAGATCCCCTTCGAAACTACTACATCAACGCTTTCGACGCCATTGGACAATACCTCAG
TAACAGTGACAGTGGCAGTAACAGTTACATCCAAGGTTACTTTGACGGCTATCCCGCCGA
AGATTATCACAATACATTGATTGCCGATCTCTTCGATGCTGAAGCCACTGAAGCACCCGT
GCGTGGTATTGAGAAGGAGGCTGTGTTGATTCTATCGATATGGATGAATATTTATCATAC
TTTGTACACCGATGTATATTTGATCTGTCGCGATGGACAATTGGATGATGATGGAAATTT
GAATATTGATAGGATGATGAGTGGATTAGACAATGCCGCGGCATTGTGGATTGGACATTT
ACAGGTTCATGGGGATAACAATCGTGGAACCATGTTGTACAATCTCTCCGAACGGATTTC
GATATTCTTCAATCAAGACGAGGGGGAAGCCAAGGTGAATACAGACTTTTTGAGTCGACT
CTATGCCATGAAGGAGGAAATTACAACGAATGCTGCCGAAAGATGTAATGCGGAAAGTTC
CGTCGTTGAATATGTCACTTTGTATCGACATTTGACGGATATGGTCGGTGTCATGAATGT
CCCTATCATTCAAGGATTGATTCATTACATTACCATCGAGGCGGATGCGAGATTGATTGA
ATTGTATATCTTGGTCTTACTTCCTCAACTGAGGTCGTGTAATCCCAAATATATGAATTA
TCTCATGGAGACGATTGGAGGAATTCGTCGTGGTGATTATGTCGGTACTGTAGGGTCTAA
ACTGATGGAAGTGGTGGCATTGGTTCAGAGTATGTATAGTTGTTTGGGAACTACTTGTAA
GGAAGTGGGTGAACATTCGGGTGGGATCTTTTGTAACGATTGTCAGGCAGATCAATGTAC
TGATAGTGATGATGCTAATGTTGCGGATCCTATTCGTTCTTTTGGGGGGTATATGCCTAA
GAAGGATGTCAGAAGTTATGCAAGGATTGATCGAGATGTAAATCAATTGTCAATTTTGGT
GGAAGAAGGAAATATTGCAGGAGCGCTAGATCTGTACGAAGGTGGAAAAAATGTGAAAGT
GAATGGTACCTACGTCTCTCTGAAATCGCTTGCCGACTATACAGTCTTTGATCATGTTGC
AGATGATGATGATGCAAAACGCATTTATATCATGTACCAAAAATACTACGAAGCGAAAAA
CTATGCGGATCGACTCATGATACGAGGATTTCAAAATGCCAGTCCCGATTCAGGCAGTGA
ACGCCCGAGTGGGCATTACCTCCCACCATTGATTAAGGCACTCATTGGACCTCAATACGC
AATGCGAGCTTTCTTTGCTGCCTCCGATATCTGTATGCATGTGAATGTGACGGATGTGGA
AATGGAACAAGTACAGGAATTTTGGGATCGTGGTGCTGCCACACTGGTCGGATCTATCGA
GAGTGAAGTAGTGCCTGGTACAAGTGAAGCAAGAGGGATGAGTTGGTATGCGCTTGGATA
TGAATACTGTGATCATTTCAATGCATGTGATGAAAATGGTGATCCCAAAGCCAATGTACA
AATGATTGAACATATTACCAACGGAGCTCGAGGTATTGCCCGTGCGGATTGCTCCCTCGT
CTTGCGGACTGTGAGACAAATGGAGAGTTTACTGCTGGTGACCATCATGCAAGGAATGCT
GTACCATACTGCCATGAGAGAGAAGACGCAGAGTGATATGCATTATGGAGCAGCACTTGC
TTTTTCGAGAGCGATTGTTCCTATTTTGGATATCAGGAGTAGTGACGATGCCGAAATGAT
CGAGGAATCCCTCTCCGAACCTGGACAATACTCGGGAGCAGCGCAAGTGTGGACAGCAAC
TCTTTTGGGACTGAATGATCTTGGAATTGATTGTGTCGATTTAGGAGAGGATAATATGCT
GGTGTTGAGTAAAGCCGGGCCTGTTAGCTTTTGTCAACATATCGAAGGTGCTTCTAATTT
CCCCACCAGAACTACCCCATCCCCCACCACAAGATCACCGGATGCGCCACCAGTTGCGCA
GACTTCTTCGCCCACCGCGTCGTCCCCATCACCCTCTACAAGCAACGACCCAGCAATTAC
AATTAACAGTGACGTGCTTCGTGGATACCAATTCACCAACATGGACTTAGCGACCATGTG
GGCGAAAATTGCACTGGACTTGAGACAGATTTTAGATCTCCGTTCTCATTATGACAGTGA
ACACAGTCAAGCTTTGGACATTTATCGCAATATAACAAATTCAGATAGAAGCATCGAAAG
CATTGGTTCTAATATGAAGAATAGAATGGAAGACGATCTTCATTACAACCTCTACCGTCA
TACATTTAGAACAGACAGTTTATTTAATTCAGTCGGTGGAGGTTCCTATGCTGATGAGTA
TGCCTCGAAAATTATAAACGATGCATTTGAAGCAGATGGCGACGTAGACTTGGCGTATGA
AGGAATTATTACACTGGCAATATGGATGGAAGTGATACACTTACTTGAAACGGCTGTCCG
AGAATGCGCACAGGAAACTGACCCTGGGGTTATTCGTGAGGCTTTTTCCATTGATCAAGC
TGTAGCTTATTATGTAGGTGTGGGTCAGAGCTTAGGAAGACCCGATGGTCACCTATTGTA
TTCATTTGCTCATAAGTCAGCAGCAGAATCTGGAACTATTGACGCGGCAGGTGAGGCAAC
AGCCAATGCAGCTATCATGAAACATTTCATTGAAGCAAAAGATAAAGCGTCGAAGTGCGA
TGGGAGTCCAGGTTATACGGAAGAGTTGCATGAAAGTGTGGGGAAGATTATGAGTATGAT
GAATGTGCCACTTGTTCAAAGTTTTTATCAAGCTCTCAAAGCTTCTGTGGAAACCGGAAA
GACTTCATTTTACGTAATTTTGTACGGTCTTACGACCCTCCCCCAAATCGCCAACTGTCA
ACCGTCGGAATATGAATATTTATCAGAAGAGATCATTGGAGACGAAGGGTTTGATGTTAC
AAATGCGGAAGCCCTACTCCGTTCTTTCCGCAAAACTTACAGTTGTTATGGGATCACATC
CATGGATGTCCATGGGAACCAGTTGGATGCAATCAAGATGCCGAATATGTACGCAGGCTT
TGCTCCTATTGTAGATGTCCGAGATAGAGCAATAAAAGACAGAGAGGTTTTTGTAATGGG
GACATTGATGGCGGAGAGTGCAACAGAAGCAGCGGAAAACTTTTTTACGTACGGTCATTT
CGTACGTTTTCCTTCTTCAACAAGAAGTTTCCAAAGCTTGCGACAGGTGGCTGATTCGAC
ATCATGGCTACTCGATGAAAACCGCTTTGATTTAACTGCTAGCAGAGGTGCTGGTAGTTT
CAATGTGAAAACTGCAAGTGATCTTATCGTTCATGCTATCCGTGGCACAAGCGTGTTTAG
CCAAAGTACTAAGCGTGAGCGAGAAGATGCCGTTTTGGCAGGTTTGCAGTCGCTTGTTTT
GCTCCCTGCGGCTATGGGATATATGGGCATGGTGGCCACAGTGCCAGATGGTCAGTGTAC
TTTGTCAGATTGGGATACAGGTGCCTCTATGATTGTTGGGTCTATTGAAGGAGCAGCTTA
CGGTGGAGACGAAAGGAAGAACGGAGTAAGCATGTACAGACTAGCAGCAGGATTGTGTGA
CAGTTTTGACATGTGCACAACAAGCTCTACAACAAGCTCTCATCATGCTCAAAGCAATGA
GGTGCTCATTGAATATTTCACCAACGGTGAGAGTATGATAAGTTCGGACGGATGTCAGGA
TGCAGCAACTCTGACGAAAGAGAAAGTTGTTCCAAACATGTTGGGCTCGTTGATTCAAGG
TATCGTCGAATATTCGAGTTCTACTTCATCGGCGGCTAGAGGATATATGTACAGTCAAGT
TATGTTTCCAATAGTTGAAGCAATTAATGCAACAAGCTCCGCGACCTTAGAAAATAACGC
AAAAGTGGGTTCAGAGGGATCGAGACCGGCACTAATTGAGGCATTTGCGCATGTGCTCGA
AGATTTGAATATAAATTGTGAAGACATTGGAGATGTTTTTTGTCTTGAAGAGAACAAGTC
TGATACTACAGATCTTTCTGACGGCCTTTACGTAACTACAACATTTGTTGAGAACTTTGC
AAAAATCGATTTAGATATTGAAGGAATGACGAAGGCGCTGGACAATGGAAACATAGCCTT
AGCGAAAGACATATACACTGACGTAAGTGTTGATCTTTTCAAATTCAGTGTTTTATCTTT
TCCTTCTTGTCTTACTTCTTTTGCTATTAACAGGGATTAAATTCTGAGTTATTGAACGAG
AGTGGTAGAAAGATCGGCGTGCAGAGTGTTCGCAACCTTAGTCTTGCATCATCTAGTGTC
ATGGATAAGGAGCCAGTATTCAATCTTTTTCGTCATACTTTCAAAGATGTCTTCCCGTTC
TCATTTTCTGTGGACACCCATGCCGATGCTTTCGTTGATAAATACTTCGAAGAAAATTTC
TTAGAAGATTTAGACAAAAGGCATCATACAATAGCCGCAGAAGCTGCCGTTGCATTGAAC
ATCTGGGCGCATGTTGTTCATAAACTTTATGAAACCCTGGATAGTTGCCTCAATAATGAC
TTTTCCATGGATAACGAGGGAGTTCATATGATAGACGAAGCCGTTGCTTATTACATTGGA
TCAAAGCAAGAAACTGGGAGTCATCTCCAAGGATATCTTTTGTACGGTTTGGCTGAGAAA
TCTTCGGAGATGTTTGATGTTGGACTAATGAATGGTCAATCTCTTGTCAACAGAAAAATC
TTGAGGTATCTCAAAGAGGCAGCTCTCAACCTAACTTTCAACAACGGATGCAGCCAACCT
GGGGTTGTTGCGAATCTGGGTGTCATTATCCAAAAAACAGTATCACAGATGACCATACCT
TTGATTCAACACCTAATTTACTTTTTGAAAACAAATGATAGAGAAAGAGCTAGACTCTAC
AGTCATGCCGTTATCCCATTGCTTTCTCCTTGCACAGCAGAGACCTACCACTACTTGAAA
AAGGAACTCATTACTGATCTTCCCTATGATTCTCGGGATATTAACGATATAATTAGAGCT
CTACAAAGCACATACCGTTGCATCGGAATTACCTGTGATGAGGTTGGGTCACCAAGAGAT
GTGGATGCACCGATATGTGAGAGGCAATCAGAACTCGCATCTTTAGCAGGATATACCCCA
ACAACTGATGTTAGAGAGTTTTCTGATCTTGACAGTGATATAAGATACATCCAAATTTTG
TTAGGAGAAGGTGCAACTAGTGCTGCGAAATATATTTATCAATTCGGCAGACATTCAACT
GCATCAGAGAATGTACTACGTGAGCTTTTATCTTTGAAAGATCTGGCAACATCTGCTGAT
CGGAAATTTGCACCAACATATTTTATAATCGATAATTACTTCCCATCAGGAAACGAGGCC
GACAATCAAGTCTCAAAATACATGGGGGGTCTTTATTCACCTAATACTTCTAAAAAACAA
GTGCAGATGATAGTAACTGGCACCCTCAAGTATGAAATTTTGTACCTCGCTGCACTTGAA
AAAATGCAATTAGCCATTATTGGATGCAAGTCAACGGATCAGAATCGTTACATCAGAGGG
AAGGAACAATGGGATGCCGCTGCTGCTATGATCATCGGACCAACTGATAACTCTAGAAGT
AAGGGAGATCTCCTTTATGACCTAGCAGATAAGCACTGCGCAAAATTTGGGACTTGTGAC
ATGAAAACTGGAGAAGCCATAAGCAACGAGGAACTAGAAAGCCTGTTTTATGCTGGAAGT
TACTTGATGAAAACGCAGGGATGTACCAGTCTGGAGGCTAAGGCATTACAAGTTGAAATT
ACTTTATTGACGATCTTCTTGCAAGCAACAATTTATTCAGCTTACGAAAACAATTTGCTC
GATACTGGCATCAACCAAATCACCTATGCCGAAGGCTATGCGCTCTCGAGAGTCGTCTTA
CCTTACCTCGATTCTGCAGACACTCCAGCAGCAGCGACGATAAAAAGGAATCTGGACTTT
CAACTAGATTACAAACCAGTTCGAGATGGTTTTGTGGAGGTGGCAAATTCTTTTAGAAAG
GCTATTTCAAAATTGGATTATTATGATGTCGACTGCAAGAAAATTGGCTCTCTCGATGGA
AAAGATTTCTGTCTCTCAAGTTATGAAGATACCAGCAGCGCAAGCAGAATTGGTTACTGG
TCCATAGCAGTCGCTGGTATTGCCACCATTTTATACATCATTTAAAAATTGTTTGTTTAC
TAAAAAAAAAA
>Chaetoceros_sp_UNC1202_MMETSP1429_tax941234_ENA_HBSC01019377_HBSC01019377_1
AAGAGGAATGATAGAAGCCGAGTAAAGATCTATTCGCATGCAGTTGTCCCCTTACTAGCC
CCATGCTCAAAGTACACCTACGATTATCTCAAAATCAAGCTTATTGGCGGCTCTTATGAA
TTATCTGAGGTTGATGATATCGTAACTGCTCTTCATAGTATCCTCAGCTGTCTTGGCTTG
CGGTGCAAGGACATCGGAAAACTGAAGGAAATAGTAATGCCAGAATGCATCGATAGGCCG
AGATTTAAACCGTTGGCTGGATACTCCCCAATTTCGAATGTCCAAGAGTACTCTGACCTG
GATATTGATATTCGATTTATTGATGTTATGATGACTATGAACGCAAAAGAAGCAGCATTA
AACATTTACAAATATGGCAAACACGCATCCATATTCAAGGACGACGAAAGGCAAATGTTA
TCCCTGCGAGATCTCGCAATTACAACTGGAAGACAAATTGTTCCTTCCTTTTCACTATTT
GAGAAATACTACGCCAAAGAAGGCCTCAATTTTGCCGATGCCTTGATCAATCTTCAACTT
GAATCTCCCGTCTCTTCAGCGTCTGAAGATCAGAGGAAAACTCTCGTGGTGCATGCCCTA
AAGTACGAAGTTCTATACTTCAGCTCTTTGCAAAAACTTCACGAGGCTGTAGAAGGATGC
AGATCGCCAGATCAAAGCCGTTATATCACAGGTCAGGAACAATGGGATATAGCGGCGGCG
ATGATGGTCGGTTCGACACAAAGAGATGGAGGAGACAGGGATGGAGATCTCCTGTTCCAA
TTAGGAGCTGCACACTGCAGTCAATTCCACACTTGCGACACAAGCTCGGAGGAAGCACTA
ATAAACGAAAAAATAGAAGAATCTCTCTATGCGGGTAGCTACTTAATTCAACAAAGGTCG
TGTGATGCCCTTGCAACGTACGTAAAAAATATTGAGACCTATCTTCAGGTACCTCTGATA
CAAGCAACGCTTTCTTCAGCTGTGAAGAACAGCGCACTTCCAATGGCAACTGGAGATTCT
TCCCTTGCTGCAGGTTATATCTACTCAAGATCAATCCTACCCTACATAGACGACGTAGAT
AGAAAAGCGGCAAAAACCATTAGCAAGAACCTCAACTTCCAGTTTGAGGTAGACCCTGTC
ACGGACGGTTATATCGCTGTATTCAACGCCTTCAAAAGCGCGATCAGTAAAATGTCTCTC
GATTGTAAAGACGTTGGATATATGGATCCAGGATATTCCGTGTGCGAGAGTCCTTCCTCT
AGTGGTTACCGTAGATATCTTGGATCACAGCTCACATTTCTATTTGTTGGTGGCATTTGT
CTTTTTTTCCACTAAGCACACATGTTAAGTTTCTCATTTTTACACACTAATAAGATCGCC
ATAGATAGACTACATGACTGCGGGTCTTCGTTAGGTTGTAGTCGAATGATAAATGCC
>Chaetoceros_sp_UNC1202_MMETSP1429_tax941234_ENA_HBSC01019378_HBSC01019378_1
GCAGCAGCTGCATTGAATCTGTGGGGATATATCGTTCATGAACTGTATCAGACATTGGAC
CGCTGTGCAAACCGAGGCTTTGCAAAGGACGAAGATGGTGTTCACTCTGTTGATGAAGCG
GTGGCTTATTGGATTGGATCTTCGCAAGAGACTGGGAGCCAAAAGAAAGGTCATTTGTTG
TACCGATTAACAGAAGAAGGATCAGAATTATTTGATACAGAAACACTTGATGGTCAATCC
CGCGCTAACTCGAAAATCCTGAAACTCTTCAAAGAAGCAGCACTGCACCTCACTTTCAAT
CATGCGTGCAAAGAAAGGGAGTCGGCCACAATGAATCTGGGCTTCATGATCAACAGACTG
ACTTCGCAAATGGTGGTTCCCTTGATCCAACATCTTATATATAACTTGAAGAGGAATGAT
AGAAGCCGA
>Chaetoceros_neogracile_RCC1993_MMETSP1336_tax1048532_ENA_HBMN01010886_HBMN01010886_1
TGGGAGTATGATGAAGAATTTGAATATTCCACTTGTTCAAGCATTTTATCATCAGTTACA
GGTAGGATCTCAGACCGATAAAGCGTCGTTCTACGCGATTTTGTACGGATTGACAACTTT
GCCTCAACTGGCAACTTGTCGTCCAAAAGAGTACTTTTATCTCAGTAATGAAATCACCGA
AAATGGTCTTGACGTTGCAAATGTTGACAAGCTAATGAGCGAATTAAGGAAAACTTATGA
TTGTTTTGGAGTTTCTTGCGCGGATATTCATGGAGATGATGAGATTTGTCAGAACTTTGA
GCAGATTTCCAATACTTACGCGGGATTTACACCTCGTGATGATGTCACTGTATATGCTCG
TATCGACAGGGATATCTTGAAGCTTGATGTTCTCATGCAAGAAGGCGCTTGGGACGCTGC
CATTTCTTACTACGAACACGGCCATCCTTCTTATAGTCTTGCAACGCCAAGCTTGAGACT
TCTAGCGAGAGATTCGAGCTGGAAGAATAGTCCATATTACACTTTCTTTCGGTCGTATCA
CCAAGATCAGGAATCGTTTGCTGACAAAACAATCATGGCTGCGTTGACGGGTGAGTTAGA
GTTTTTCACGGGCGCCGTGGACAGGAAAGACATTGTAATGAGAAGTTTACAGACAATGGT
TCTGATGCCTGCGGCCATTGGATATATGTATCTCTCTGCAAATGATGATGATTGTACCTT
TTACCACTGGGACCTTGGCGCTGCTTTACTTATAGGTTCAGTAGAAGGTACACAATGGGG
AGGTGATGATCGATTTAACGGAGTCGGTCTCTATGGGTTTGCCAAGGAACTTTGTGATGA
TTTCAATGTATGCACTTCCTCTGGTGACTCTGAGATTAATACTCGACTTATTCAATACCT
CAAGAACGGGGAAGACCTGATCTCTGGCGGTTCCTGTAGCAACCTGAAGAGATTTATCGA
GGTAAAGCTGTTCCCACTAGTTTTGGTTCCTTTAATCCAAGGAGCTATTGTTTCCGCCGG
CGACCCATCCCTCGGTGGTCAGTCATTTGTTATGGCTCAAGCACTTCTGCCTTACGTGTC
CCATTTCGATGCGGACTCTGCGGATTTAATTGAAAACTACTTGGATGAATCAAAGCCTAC
AGATAAGACCAACGCAGTCGAAATAGTTATTGGTGAATTTGCTAAAGTGTTAGGCGATAT
GAAAGTCAACTGTTTGGATGTCGGTGCTCTGGACGGACTAGAGGACTCGAGCTTGTGCGA
AAATAACTATGATCCAGAGAAAGCCACCGATTTATCAGATGGCTTGTATATTACAAGGAC
TTTTGTCGAAGATAGGGCGAAGATAGGACTTGACATCAAAGACATGTTTGATAAATTGAA
CCTTAACGATATGGCAGGAGCAAAGCTAATTTACGATTCGGGTTGGAATTCTGAAATTGT
TAATGAAAATGGGAAGAAAGTCGGATACCGCAATATCGCAAGTTTCAGCAACAACACTGC
TGCACTGATGGGGGAGGAGCCAGTTTACAATCTTTATCGCTATACACTCACTGATACCAT
GGGGGATAAGGCAAGTTCCTATGGGCATACTATTGTTAATCAGTACTTCGATGCCGGTAT
CTTCGGTAGCCACCATCAAACATTGGCCGCAGAAGCTGCAGTAGCACTCATCATTTGGGG
ATACATTGTTCATGAGTTATATGAAACCTTAGATCGCTGTGTCAACCAAGGGTTTGCCGA
AGATGAAGATGGTGTACATTCCATCGACGAAGCAGTTGCCTACTGGATCGGATCCGACCA
ACAAACGGGGAGTAGGACAGCAGGATACCTCCTTTACCGCTTGACTGAAGAAGCAGGTGA
AATATTTAATCTTCCAGTAGAGTCTGGTCAAACCAGAACAAATAGGAATGTTCTGAAACT
TTTTAAAGAGGCTGCTCTACATATGACCTTCAACGATGCTTGCATTGAAGGAGACACTGT
GATCACAACTTTAGGCGCGACTATTGAAAAGCTTGTGTCTCAGATGTCGATTCCCTTGAT
TCAGCATCTCATTTACAATTTAAAGAAAAACGACAGGAAGAGGGTTAAAATCTATGCTCA
TGCTGTAGTACCTCTCCTTGCACCGTGCGCTGCTGATACTTTTGAACACCTCAAGAAGAA
ATTGATCTCTGAAACTTACGACGTGTCCGAGGTTGATTCAATCATCAGTATTATTCAGAG
TACTTACAGTTGCTTGGGATTGACATGCCGTGACATTGGGACACTAAGAGAAATGGCGAC
TCCAGTATGTTCTGACAGGGCAGAGTTGAGACCTCTTGCAGGATATGCACCATCAACTGA
CGTGAGAGAGTACTCTGATCTTGATGTTGACATTCGGTACATTGATATTATGATGAGGCA
AGGTGCTCTCAATGCAGCTCTCAACATCTACAGGTTTGGGAAACATTCGATTATAACATC
TAGAGGAGACCGTCAAGTGATAGCTCTACGTTCGCTTGCTGTTACCACTGGCCGATCAAT
TGTTCCATCTTTTTCTCTCTTTGAATCGTATTATGCCCAGAAAGGTCTTGATTTTACCGA
TGACCTTATCAGGTTTGAGCTCAGTTCTCCTGTTTCGGCTGCATCTCCTGACCAGAGGAG
GGCTCTAGTCGTAAATGCTCTCAAGTATGAGGTCATGTTCTTCGCAGCTCTTCAAAAGTT
GTACGATGCAGCACACGGATGCTCTTCAGAAGACCAAATTCGGTATTCCCAAGCCCAGCA
AGAATGGGATGTGGGAGCAGCTATGATCATTGGGTCTACCCAAAGTGCTGGAAGTGCAGA
TAATGGTGATCTAATGTACAATTTGGCTATATCACATTGCTCAAAATTCAACACTTGTGA
CCAATCTCAATCTATTCTTACAAAAGAAGCCAAAATCAATCAAAAAATTGAGGAATCACT
GTATGCTGGAGGCTATTTGCTCAAATCGAAGGCGTGTGCTGGTGTAGCTGACTTCGCGAA
GAGAATTGAGAATTTGCTCAAGGTTCCATTGATACAGGCCACTCTATTCTATGCAGTCAA
AAACGAAAATCTTCCTATTGCGTCAACCGATCCTGCACTTGCAGAGGGCTATATTTTCTC
GAGGTCTATTCTTCCGTACATTGACGAAGTCGATCCTACTGCAGCTGCTACAATCAGCAA
AAACTTCAACTTTCAGTTTACAGCCAAACCTGTTATCGATAGACACAAAGCCGTCTTCAC
CGCCTTCAATAACGCAATTAGCAAAACAAACAGCATCGACTGCAAAGACATTGGATATCT
CGATTCCAATGGTGGTGTTTGCCCTCCCGGCTCAGGGAAGGCGATCAGTTCTGCGTCCAC
ACAATCGCTTTCATTCTCGATGATCTTAGGGGTAATGACAAGTTTCCTTTGGGTCGTCCT
TTGATTCTTTCATCGTTCTCCACTAAATATGCCAGCAATACATGATAAAATATAGCACAA
AACATATTTATTTGAAAAAAAAAAAAA
>Chaetoceros_neogracile_RCC1993_MMETSP1336_tax1048532_ENA_HBMN01010887_HBMN01010887_1
CAAATGATAAGTTGGTTGACCTCATTAAGAACTTGCAATACATGTACAGTTGCTTAGGAG
TGACTTGCCAGGATGTCGGTACGCACGCCACTGGCATTAAATGTGATTATGATGCTGCTG
AACCTAGACTTTCCTTTGCAGGCTATGTCTCCAAGAATGATGTGAGAAATATATCTAAGT
TCGATAGAGACGTCACTCAGATTGCAATTTTATTGAAAGAGAAAAATGAATTATCTGCAA
GGGAGCTATACCACAAAGGAAGAAATGTTGCTGGTGAAAATGGATTCCGCTCTCTTCAAA
GCCTTGCCACACACGAGGATTTGAATTATTCATCGACTGATGAAACTCGTATTTACAAGA
TGTACGAGGAGTTTTATGGTGATCGTCCTATGTTTGCAGATGATGTGACCTCGGAGGCTT
TGTTGGACAAAGGGTTGGCTGAATTTACAGTTCCAGTATTGCTGAAGGCCATGGTGCTTC
CACATTATGCAATTAGGTCGTTCTTCGCTGCTTTAGATGTATGCAAAGAGAATCCAAGTC
TAGCAGAAGAATTTTGGGACAAGGGAGTAGCTGTTCTTGTTGGTTCTATCGAATCTGCCG
AGGTTGGTGATTCAGGAAAAGGAAGCTTGCACGGGCAGAGTTGGTTTGCGTTGGGCAAAG
AGTATTGCGGGTATTTCAAATGTGCTGACGGAACCATCGGAACCAACGCACAAAGTATTC
CTCCTGCCTCTATCAAAATGATGCAGAATATCGAAATGGGACGCCAAGCTATTCATCAAT
CTAATTGTAATGGTGTGAAATCGAGAGTGAGAGCAATTGAAAGTCTCATGATCACACCTA
TTATTCAGGGACTGCTATATCACACAGCCAAGCGTCAGCTTGTAAATGATGATAGCAGTT
ATGGAAGCTCTTGGGCTTTTGCAAAAGCAATAATGCCTGTGATTCATGTAAGGCAGAAGG
CTGATGTGGAAGTTCTCGGTAACAGCCTTTCCACTCCAGGGGAATTCGATGCGAAAACTC
TATGGGCTGTAATCGTTCTTTCGCTTGATGACTTTGGAATTGACTGTAAAGATATTGGCT
CTGATACTATGGGAATTCTCAATCGCGATACTTCCTTTTGTGATTTCGCTGCAGATTACA
CTGACTTCCCCACTGCATCACCTGTTCAAGGACAACCTCGACCACCCACGAGGAACCCGT
CCCCTGCACCTACCGCTGCTGATTCAAGTGACGAAATAAATCCTATTTTGATTTCAGGAT
ATACGTTTACCAATTTGGCCGATGCAACGAAAAAAGCCAAAATTGCTTTGGATTTAAGAG
ACTTTCTCAATTTGGATGGCCGCCTTGACATTGCGCATGATAAGTCCCTCAAGATTTATA
AAGATGGTGTTCATTCTTCCAAGTCTCTCCAAAGTCTTTCTTTGAAGATGCAAGATGAAA
TGGCGAGCGATTCCTACTTCAATTTTTATCGCAATGCTTTTCGAAATGACCCGCTGTTTG
GGAAGATTGGAGGTGATGATAGTGGCACTTATGCCGATATTTATGCGGACAAGGTCGTCG
GCGATGCTCTTGTTGCAGGAACAGATAATCACCTGGCATATGAAGCTGCTGTCTCCATGA
CCATGTGGATGCAGATAGTGCATCAATTGGAGACAGCGGTTAAGCAGTGCGGGGATACTT
CCTCTGCCATGAATGCCGGGCTTTCGGTTGATGCTGCACTCGCATATTATGTCGGGGTAA
GCCAAACAAAAGGCGATACTGATGGTTATCTCCTTTACAGTTTTGCTCAGAGAACTGCGA
ATTTATTCAAAACTGTAGAAGCAGTGACAGGAGAGGCGAGGGCAAATGTTGCTGCTATTG
CCCTGTTCAAAGATCTGAAAGCTGAAGCTATCAAATGTGATGGTGGTCCCGACCATTTCA
AGACTCTTCGTCTGTTGGC
>Chaetoceros_neogracile_RCC1993_MMETSP1336_tax1048532_ENA_HBMN01002971_HBMN01002971_1
ATCACAACCACATTCATTACGATAGCGTCGCGTGGAGACCGCTAATCCCTGATACCGCTG
AACTCAAATTAATATGAGGCTAATAAACTCTTTCTCCTTACTCCCATTGCTTGCATTCTT
CAGTTCGTCCTCAGTTGTGAGGAGTGCTGAAGATGAAGAAGGAACGAAGCTAGTTGGAAA
TACAATCACAAGAACAGATATTTCTAGCCTTGCTGATGTCGCAAAAGATATCAGAGACAT
GGATACCTACTGTAGTGAAAGTAACGTTGAACAGGCTCGCGATATTTACAAGGATGGAAA
GTATGGAGAATATTCACTTCGCTACCTTGCAACTCACGCACATCACATCAACAACGACCT
CACCTTCGCATTCCAAATGTACGGGTTATCCGGTGGAAAGCCGGAGGATGCCGCGAATTA
CGAACTGTTTGCTTCGCAGTACATTGACAAATTGTTTGATGAAGGCAATTGTGGTCCTGC
TGTTCTTGCCTCGCTTGAACTCACCTTGTGGATGCATGTATCATATGTCAACTGGGATCT
CTTGAGATCGTGTTCCATTGCAGCTGATCCAGAGTTTGATAACTTGGCTGCTGGAGTGGA
CAATTTGCCGGGCAAGGCCGACCAAATAGTTGCGTACTGGGTAGGTTCTTTGCAAGACGC
ACCTGATGGTACTGATGGATACTCTCTTTATTCAAAGGCAAATATTGCCGGTGCTAATTT
TGGAACTAATGTTTTCTCCGGGTCAAGGGCTAACAAGAACATCCTCGACGCCTACGAGGT
TATCAGCGGAATCCTCAGTCAGGAAGATGCCTGCACTAGTGATTTCACAAAATTAAAAAC
TAGTGAAGCACTTTGGCCAGCTCTTGTTGACATTTCAAGACAAATGTTGGTTCCTCAAAT
CCAACAGCTCATTTACGCCATGCTCGAAGAAAATTATGATGGCGTTGGGATTCATGCAAG
AATTGTTGTTCCACAGCTATCACAATGCCGATACTCGAACTACAAGTTCCTTAAGGAAGT
CCTTCTTGACAATCCATACGATTCGTCAAATTTCCACAAAACTCTCAAGGCATTGCAGTC
TTCTTACTCTTGCCTTGGTCTCTCTTGTCGGGACATTGGTATTCCTCATGAATTCAATGA
CAGTTCTCTTGGGTGTAACGAGTATAGCGATGTGCCTACCTTGGCTGGATATCCTGCAGG
TAGTTATGTCACAGAGGAGTCAAAAATTGATTTGGATATTCACCAGATCAACGTTTTGAC
ACAATTTGATCACGATGAATTTTGGGAGAGCGCAAAGTACATCTATCTATTTGGAAAGAA
TTCAATGATAGATGACTACTATGCCGATGACGATGAAGTTTTAAACGACAAGTACCTTTC
TCTTCATTCTTTGGCAATAGACGGATCAAGAGACCAAGCTTTATTCTACGGTGAATTCAT
CAGTTACTTCGACGATCCAAATTACGCCGATACTATCGTTCGAGATACCTTTGATAATAC
TGGGCGTTGGATGAATAAGCCAAGGGTTCAACGTGCAGCTGTGATTCGTGTCACACTGCA
AGCCAAGATTATGTACATGCACATTCTTTCCAAATTGAATCAGGCAGTGAGCAGCTGTGT
CTCAAGAGCGGTGCCGAGAATTGATAACCTCCCAGAGGACGAAGGCGTCATCGATGCATG
GGATGAAGTTGCAGCTTTCATTATCGGCTCTTTGGAAGGAGAGGAAATTGGTGGCTCCTC
TGATTTTAACGATGGCACATCGTTGTGGGGCTTAGCGAATAGCCGCGCCATAGAATTCGG
TAGAACTAACGAGCAGGGTTACGCCATTTCAAACGCTGCGATCTACAACTTACTCTTGGC
TGGAAAGGGGAAGATTTCCGCACAGAGTTGTGCAAATCTTGACCGCACCGCTTTTGGAAT
TGCACATTTGCTCTTCATTCCGCTCTTCCAAAGTGTTGTCAAGTATGCAATCGTCAATCA
ATATGAGATTGCTTCTTCTGACGATGCTGATATTGCTCTTGGTGAAACATTTGCGAACTC
GGTGATCCCAGTATTGAACCACTACGATCCTGTAAGCGCAAGAACTCTTGTGGACAATAT
GGTTCCAACCGACGAATTCCAAAATTTAGTTCAATCGGGACCACAAGCAGTTGCGGACGC
CTTCCTTGCTGTTGCTGATGACTTTAATATCGAATGTGAGTACATCGGAAAGAGTTATGA
GGTTGACGCATGCAGGCATTACCAATCGGTTCTCAAGAGTAGTAGTGCTAGCAGAGTCTC
TGTTGTTTTTGCAGGAATATTGAGCACAGTAGGAATTGCACTGTTGATGTAAGGGAAGAC
ATGCTGAACGGGATGCAAAGAGCAGTAGCATCAAGTTGACCTTCTTCAAGAAATATAAAT
TTATTAATGATTGTTTGTAATAAAAAAAA
```
