## Supplementary_Material_S2 for "Whole-genome scanning reveals selection mechanisms in epipelagic *Chaetoceros* diatom populations"

```
>TARA_ARC_108_MAG_00217_000000001530_105_1
------------------------------------------------------------
------------------------------------------------------------
--------------------------atgcaatttgctgtgtttgtgacgctggca----
---------------------------attttgcccttccagtc----------------
------------------------------------------------------------
-------------------------------------------------------ggcag
ctattcatacaacaaatctg----gttcttggcggaccca-----atggatgggaactct
tg----------------------------------------------------------
----------------------------------actgatgtggagcatgaggccaacct
tgcggaagacatggggtacatgtatgaatgggaagacacaaataaaaggctcaaacttta
taaatctggtaccggtatgagacaagatcaagtgttaac--------acttgaaacgctt
ggactaagaaattcaagatatgatgttaaagacccggttggaaatatgtttgtgaattgc
ttcgatcaaattggactgatgaataatgagaatagt------------------------
ggattgttcgatggaaagccggtgcacaattatgccaatacacttatccttgacctcttt
ggcctggattatatacatccttc------------------tagggggattgagaaagaa
ggaatattgatattgggcttgtggatgcaaatttatcaccacttatatg-----------
--aagctgttgctg--------tatgtagaggtggtggtatatattatcatgaaatagaa
aatgaagtcgacaaagcggcagctttatggatagggcggttacaaatcttcggtgataac
acaaggggcacgatgctgtacaatttggtagaacgtgtagcagtagcttttaatcaagat
gatggggaagctaaagccaatacgaagttt---------atctccattatgagggaaatg
agggaaaatcgcgacgattgctggccttccaaattggaagacaataaa----------gg
atatcacaacctctataagcttgtcaacgacgcagttggaatcatgtacataccgttgat
tcaaaatctcatccattacatagcaactgacgctaactccaaattgatcgaa--------
---ttgtacttgattccattactacctcagatcaggtcctgcaacccagattacttcgat
tttttgtttactcgaattggccagttatcgtccggaaattatccaattac---------t
gaaatggtggatattattgatcacttacagtcgatgtacagttgttttggcgttacctgc
aaagatattggttatcactcaacggggattggctg-------------------------
-----------cgatgatgaggtggcggagccaaacattcctctcgcaggttatatgccg
gagaataacatgcaaaatttcatgaaattcgatcgcgacgtcaaccaaatgtcaatgtta
ctcttggaa-----------aaaaatattgagtctgcaagagaagtttaccgcaaaggga
agaatgtatcaccccaaattggaggtgacggtgactatcaatcacttcaagatcttgcga
gaagtagagattttttatctgtaaaagatgacga------atctcggctgtactcaatgt
acgaggaattttatggcaact------------attttgctgatgatatcgtattggatg
cgtttgatgatactactctcgcccct------------------------tataaaatac
caattttgatgaaagctatggtgttaccgcaattcgcaattcgttctttctttgcagctg
tggacaaatgta------------------gtacaagcgtagaagaagcaataaagtcct
gggacgaaagtgttgcagtccttgtgggttcaattgaggcgacgaaatt------attga
atgaaacgaaaa---gtggaatgagctggtgggatttgggacgggactactgttcccact
ttaattgctcagg---------------aagtgaggaggagtcgccttcattgcg---aa
agatgataacaaacattgaactcgggcgccagtctcttgatagatccgattgtactactg
caaagaaaaaagtccaagcaatcgaaagtatcatgattactcctatcattcaaggcctcc
tttatcatactgcccaacgtc---agcgaacagaagatgattatcatgttggtgctgcat
acgcttttggtaaagcgatcatgcccgtaattagcaagaggaggccagcagatgcaaata
tcatcggagatactctgtacacctctggtacatacga---------tgctacgaatttgt
ggacagtgatagtgctttcgctgcgt------------------gggtttggtattgact
gcgaagacatgggcgaagata---------ccttgaatattct---tgggggcaaaacat
tctgtcatcatgctacagaattaacagaatttccaactgcagctccgacatctgcagct-
--------ccgaatatcccaaccccgttgccaactatttctccaactgca----------
--------------gatgatgcaagcaccgagatcaatgcaggtgtattaaatg---gat
acatttttacacatgtggacaattcaacaaaattggcgaaaatagctttggatttgagag
acttcctcgcgctacgtggtcattttgacgttgagcatgaaca-----------------
----ggcaaaagatatttacaagaatactcgccactcatccgtc---agtatgaaggaac
tcggggagggtatgcagaataagatggcaaatgatcctttcttcaatttttaccgcaact
cttttcgtaaagatcctctctttcgaa---aggatcaggaggatgatgatactttc----
--------gctgatatttatgcgcacaagatcctcacagatgcattagaggctgggagag
atgttgatctggcatatgaaacagctgtgtgtatgataatatggatggaggttgtgcatc
ttctgtacacagcagttaagcaatgtggtgccagcgatcgcccaatggatttagcagggc
g-------tgcaattgataacgcacttgcctattacgttggggttagtcagaccaagggt
agtactgatggctatctcctctactctttggcacaaaagtctgcaagcattttcgggact
gtggatgaat---tatctggtgaggcaatagctaataaagacatgatgaaatactttaag
gaggcgaaacgaaaggcaggtttgtgcgatggaggtccggaacaagcgaaagt---actt
cgttctgtagttgggtcaatgatatctacaatgaatattcctcttgttcaaagttttgtt
catcaattgcaggtgggcctgga---------------gactgacaagggatcttttcat
gctattctttatggtttatctgttctgcctcaagtggctacctgtcaaccaactgaatat
gaatatctaaccaatgagatcactgcgaat------ggccttgatgtcgcaaatctagat
agtttgaccatctcctttagaaagacctatgattgttttggaattgtatgcagagatgtt
catggaattaa---------ttaccaaggctgcgatc----ttccattgcaacattcgta
cgctgggttcaccccaaagtatgaaagtattcgatcaaatgcaatgattgaccaagatgt
cttgaagatgagaacccttttgtctgaaaatgcattaattgctgctttggattactatga
atacggtcact----------tgtcttcgcaacagact-----ccaagccttagagatct
agcaagggatccag----------ggctgaaacaaaatt---------ctttcttccaaa
cattgaaaaaa-------taccacaaaaatgatgatttctttgccgataagaaaataatg
ctcgctcttcgagaagaggcccctttctacaacatcagtacagatgttcgcacgtctc--
--------------ttgttgctagaagtctgcaaacacttgtgctgcttcctgcggccat
tggatcgatgtataa------aacagcatcagaagcagaatgcactttccaa--------
----cattgggatgaaggtgcggcttaccttatcggttcgatagaagggcctcaatgggg
cggagattcggatgataatggcgttgctatgtacggtttagcgaaagaactgtgcaacga
attcagagtttgtactcc---------------atctggcaatgctgagacaaatgaacg
cctcatagaatacctgtcaaatggagaggatctaatctc---------------------
gggggggtcgtgtgctagtgtaaatgatcacattgaaatgaaggttgtccccaccttaat
ggctacattggtccagggaacgattctatacgctggaaagcccactgcaagaggtgatgc
tcatgtttttgccgagacaatcttgccattcataaacgaagatg----------------
-----gaaaatccaacgcaacggttatcgca--------------ggtaattcgcgtctt
---gattacactgggagtagtatggaagtaatcgatgccttttctcacgtcttgtccaac
atgggcgttgactgtgaagaagttggtagtttcgaagg---gaatgttgcccacacatta
tgtaaagatacatacgaccctgatcagtcgacagatttatcagatggcctttacatcacc
aagacttcagttcgggacagagcgatgattggactcgatatcaaagaaatgatagacaag
ctcaatgatggttacattgaaggagctaaaatcatttacgaacag---------------
--------------------------------------------------------ggtt
ggaaatcaaatatagttgataaaaacggcaaaaagttagggaaacgtagcattgctagtc
ttggcagagacgacgcaatcgaaaaaatgtcgaaagagcctctttacaacttgtatcaat
atgcacttggtgatttc---------------------------------------accg
atgaaaagtttggatacgccgactacatcgtactccagttcttcgatg------aaagta
tcttcaa---------tcaaggtcataaa-----------acacttgcagccgaagctgc
tgtggcgttggtcatctggggttttattgttcatgagttgtatgagacgattgatcgttg
ctc-----------------------taatgatggattttctaaggacgaagatggaatt
cactcaattgatgaagctgttgcttattggataggagaaggtcaagaaactggcagtaaa
acaagtggttaccttttatacagattagcagaagaaggtggagaactgtttggtcagaaa
acaggaggtagtcaatcccagacaaataaaaacgtcctgcaactcttcagagaagctgcc
ctcaacctgtcttttgatggtgcatg---------cggaggaaaccaaaggataattacg
tccttgagctttattataaataagctcttggctcaaatgatggtgcctttgatccaacac
ctcatttacaatct---------gaagagaaatgatagaagccgagtaaaaatatattct
cgtgcagttgtaccacttcttgctccatgcgcatcaaacacttatgattatctgaagaag
aagctcattgtcaca---aattacgaaatcacagaagtcgatactattatcgcatacctt
caaaagtcatacagttgtttaggattgaagtgtcgagacgtagggactctacaaggattg
gaga------cgcctcggtgcgctgacaggcaag------aattttccgctcttgcaggt
tacaagacaactacagatgttcgagaatattctgatatatacttagatattcgctatatt
gacat----------catgatgaagcaagatatgaaagaggcgcctttgaatatttacat
gtttggcaaacattccatcgtgacagaaagaaatgagagaagttatctacctt-------
-tgagaaaactcgcgatta---------------------------caacggatctaggg
atagtgcc--gtcgtacgcaacttttcaaaattact----atgaaaaagctggcctttct
tccgctgatgatttaat------------aaggaatgaactcaactctcctg------ac
accaaaggatctcctgatcaaaagagaaccctcgttgtgagtgccatgaagtacgagatc
ctacattttgctgctctacaaaaactctacgatgctgctcaagggtgcaagtcaccgg--
------------atcaaaatcgcttcgccagagctagacacga-------------gtgg
gacaccgcggcagcattgataattggacaaactaa---------------tgaccccatc
aacgaaaataagggagatctcttgtacgaactcgcagcttcacaatgtgcggaattcaat
gcttgtgat------------tctaaaacaggtgatgcactaatcaaccaaagaattgaa
gcttcattctacgctggaagctatttactcaagagcagatcttgcgagagtgtcaaaatg
tatgccgatgatatccaggaacttctaatggcttctctgatacaggcaactcttttacat
gcaataaataatagtaacttgccagcaggaacagatgatccctctcttgcgcgaggtttc
attttatccaggtcaattcttccatacatcgatttggcagatcccaatgcagcagccata
ataaaggaaaatttagatt------------------------ttcagttttttcggaag
cctgttcataatggcgctgatgctg---------------------tttttagatccttc
acagctgccatcaacaagatg---------gatatagactgtaaaatcgtggg-------
--------------------------------atatc-----------------------
-accgcgattccggtagtgtgtgcgggtcagattcag-----------------------
----ttagctctgctg--------------------------------------------
--------------------------------------------------ccacaaagaa
actactcaccc-------------------------------------------------
-------------------------------------------------------taatg
a------------------------------------------------------tggca
ataggatccatcacggt-------------------------------------------
------------------------------------------------------------
------------------------------------------------------------
-----------------------------------------------ttacttgatttct
taa---------------------------------------------------------
------------------------------------------------------------
------------------------------------------------------------
------------------------------------------------------------
------------------------------------------------------------
------------------------------------------------------------
------------------------------------------------------------
------------------------------------------------------------
---------------------------------------
>Chaetoceros_sp_UNC1202_MMETSP1429_tax941234_ENA_HBSC01019378_HBSC01019378_1
------------------------------------------------------------
------------------------------------------------------------
------------------------------------------------------------
------------------------------------------------------------
------------------------------------------------------------
------------------------------------------------------------
------------------------------------------------------------
------------------------------------------------------------
------------------------------------------------------------
------------------------------------------------------------
------------------------------------------------------------
------------------------------------------------------------
------------------------------------------------------------
------------------------------------------------------------
------------------------------------------------------------
------------------------------------------------------------
------------------------------------------------------------
------------------------------------------------------------
------------------------------------------------------------
------------------------------------------------------------
------------------------------------------------------------
------------------------------------------------------------
------------------------------------------------------------
------------------------------------------------------------
------------------------------------------------------------
------------------------------------------------------------
------------------------------------------------------------
------------------------------------------------------------
------------------------------------------------------------
------------------------------------------------------------
------------------------------------------------------------
------------------------------------------------------------
------------------------------------------------------------
------------------------------------------------------------
------------------------------------------------------------
------------------------------------------------------------
------------------------------------------------------------
------------------------------------------------------------
------------------------------------------------------------
------------------------------------------------------------
------------------------------------------------------------
------------------------------------------------------------
------------------------------------------------------------
------------------------------------------------------------
------------------------------------------------------------
------------------------------------------------------------
------------------------------------------------------------
------------------------------------------------------------
------------------------------------------------------------
------------------------------------------------------------
------------------------------------------------------------
------------------------------------------------------------
------------------------------------------------------------
------------------------------------------------------------
------------------------------------------------------------
------------------------------------------------------------
------------------------------------------------------------
------------------------------------------------------------
------------------------------------------------------------
------------------------------------------------------------
------------------------------------------------------------
------------------------------------------------------------
------------------------------------------------------------
------------------------------------------------------------
------------------------------------------------------------
------------------------------------------------------------
------------------------------------------------------------
------------------------------------------------------------
------------------------------------------------------------
------------------------------------------------------------
------------------------------------------------------------
------------------------------------------------------------
------------------------------------------------------------
------------------------------------------------------------
------------------------------------------------------------
------------------------------------------------------------
------------------------------------------------------------
------------------------------------------------------------
------------------------------------------------------------
------------------------------------------------------------
------------------------------------------------------------
------------------------------------------------------------
------------------------------------------------------------
------------------------------------------------------------
------------------------------------------------------------
------------------------------------------------------------
------------------------------------------------------------
------------------------------------------------------------
------------------------------------------------------------
------------------------------------------------------------
------------------------------------------------------------
------------------------------------------------------------
------------------------------------------------------------
-------------------------------------------------------gcagc
agctgcattgaatctgtggggatatatcgttcatgaactgtatcagacattggaccgctg
tgc-----------------------aaaccgaggctttgcaaaggacgaagatggtgtt
cactctgttgatgaagcggtggcttattggattggatcttcgcaagagactgggagccaa
aagaaaggtcatttgttgtaccgattaacagaagaaggatcagaattatttgatacagaa
acacttgatggtcaatcccgcgctaactcgaaaatcctgaaactcttcaaagaagcagca
ctgcacctcactttcaatcatgcgtg---------caaagaaagggagtcggccacaatg
aatctgggcttcatgatcaacagactgacttcgcaaatggtggttcccttgatccaacat
cttatatataactt---------gaagaggaatgatagaagccga---------------
------------------------------------------------------------
------------------------------------------------------------
------------------------------------------------------------
------------------------------------------------------------
------------------------------------------------------------
------------------------------------------------------------
------------------------------------------------------------
------------------------------------------------------------
------------------------------------------------------------
------------------------------------------------------------
------------------------------------------------------------
------------------------------------------------------------
------------------------------------------------------------
------------------------------------------------------------
------------------------------------------------------------
------------------------------------------------------------
------------------------------------------------------------
------------------------------------------------------------
------------------------------------------------------------
------------------------------------------------------------
------------------------------------------------------------
------------------------------------------------------------
------------------------------------------------------------
------------------------------------------------------------
------------------------------------------------------------
------------------------------------------------------------
------------------------------------------------------------
------------------------------------------------------------
------------------------------------------------------------
------------------------------------------------------------
------------------------------------------------------------
------------------------------------------------------------
------------------------------------------------------------
------------------------------------------------------------
------------------------------------------------------------
------------------------------------------------------------
------------------------------------------------------------
------------------------------------------------------------
------------------------------------------------------------
------------------------------------------------------------
------------------------------------------------------------
------------------------------------------------------------
---------------------------------------
>Chaetoceros_neogracile_RCC1993_MMETSP1336_tax1048532_ENA_HBMN01010886_HBMN01010886_1
------------------------------------------------------------
------------------------------------------------------------
------------------------------------------------------------
------------------------------------------------------------
------------------------------------------------------------
------------------------------------------------------------
------------------------------------------------------------
------------------------------------------------------------
------------------------------------------------------------
------------------------------------------------------------
------------------------------------------------------------
------------------------------------------------------------
------------------------------------------------------------
------------------------------------------------------------
------------------------------------------------------------
------------------------------------------------------------
------------------------------------------------------------
------------------------------------------------------------
------------------------------------------------------------
------------------------------------------------------------
------------------------------------------------------------
------------------------------------------------------------
------------------------------------------------------------
------------------------------------------------------------
------------------------------------------------------------
------------------------------------------------------------
------------------------------------------------------------
------------------------------------------------------------
------------------------------------------------------------
------------------------------------------------------------
------------------------------------------------------------
------------------------------------------------------------
------------------------------------------------------------
------------------------------------------------------------
------------------------------------------------------------
------------------------------------------------------------
------------------------------------------------------------
------------------------------------------------------------
------------------------------------------------------------
------------------------------------------------------------
------------------------------------------------------------
------------------------------------------------------------
------------------------------------------------------------
------------------------------------------------------------
------------------------------------------------------------
------------------------------------------------------------
------------------------------------------------------------
------------------------------------------------------------
------------------------------------------------------------
------------------------------------------------------------
------------------------------------------------------------
------------------------------------------------------------
------------------------------------------------------------
------------------------------------------------------------
------------------------------------------------------------
------------------------------------------------------------
------------------------------------------------------------
------------------------------------------------------------
------------------------------------------------------------
------------------------------------------------------------
------------------------------------------------------------
-----------tgggagtatgatgaagaatttgaatattccacttgttcaagcattttat
catcagttacaggtaggatctca---------------gaccgataaagcgtcgttctac
gcgattttgtacggattgacaactttgcctcaactggcaacttgtcgtccaaaagagtac
ttttatctcagtaatgaaatcaccgaaaat------ggtcttgacgttgcaaatgttgac
aagctaatgagcgaattaaggaaaacttatgattgttttggagtttcttgcgcggatatt
catggagatga---tgagatttgtcagaactttgagcagatttcc-------aatactta
cgcgggatttacacctc---gtgatgatgtcactgtatatgctcgtatcgacagggatat
cttgaagcttgatgttctcatgcaagaaggcgcttgggacgctgccatttcttactacga
acacggccatccttcttata---gtcttgcaacg---------ccaagcttgagacttct
agcgagagattcga----------gctggaagaatagtccatattacactttctttcgg-
---------------tcgtatcaccaagatcaggaatcgtttgctgacaaaacaatcatg
gctgcgttgacgggtgag-------------------ttagagtttttcacgggcgccgt
ggacaggaaagacattgtaatgagaagtttacagacaatggttctgatgcctgcggccat
tggatatatgtatct------ctctgcaaatgatgatgattgtaccttttac--------
----cactgggaccttggcgctgctttacttataggttcagtagaaggtacacaatgggg
aggtgatgatcgatttaacggagtcggtctctatgggtttgccaaggaactttgtgatga
tttcaatgtatgcacttc---------------ctctggtgactctgagattaatactcg
acttattcaatacctcaagaacggggaagacctgatctc---------------------
tggcggttcctgtagcaacctgaagagatttatcgaggtaaagctgttcccactagtttt
ggttcctttaatccaaggagctattgtttccgccggcgacccatccctcggtggtcagtc
atttgttatggctcaagcacttctgcc----------ttacgtgtcccatttcgatgcgg
actctgcggatttaattgaaaactacttg----------------gatgaatcaaagcct
acagataagaccaacgcagtcgaaatagttattggtgaatttgctaaagtgttaggcgat
atgaaagtcaactgtttggatgtcggtgctctggacgg---actagaggactcgagcttg
tgcgaaaataactatgatccagagaaagccaccgatttatcagatggcttgtatattaca
aggacttttgtcgaagatagggcgaagataggacttgacatcaaagacatgtttgataaa
ttgaaccttaacgatatggcaggagcaaagctaatttacgattcg---------------
--------------------------------------------------------ggtt
ggaattctgaaattgttaatgaaaatgggaagaaagtcggataccgcaatatcgcaagtt
tcagcaa---caacactgctgcactgatgggggaggagccagtttacaatctttatcgct
atacactcactgatacc-------------------------atgg-----------ggg
ataaggcaagttcctatgggcatactattgttaatcagtacttcgatg------ccggta
tcttcgg---------tagccaccatcaa-----------acattggccgcagaagctgc
agtagcactcatcatttggggatacattgttcatgagttatatgaaaccttagatcgctg
tgt-----------------------caaccaagggtttgccgaagatgaagatggtgta
cattccatcgacgaagcagttgcctactggatcggatccgaccaacaaacggggagtagg
acagcaggatacctcctttaccgcttgactgaagaagcaggtgaaatatttaatcttcca
gtagagtctggtcaaaccagaacaaataggaatgttctgaaactttttaaagaggctgct
ctacatatgaccttcaacgatgcttg---------cattgaaggagacactgtgatcaca
actttaggcgcgactattgaaaagcttgtgtctcagatgtcgattcccttgattcagcat
ctcatttacaattt---------aaagaaaaacgacaggaagagggttaaaatctatgct
catgctgtagtacctctccttgcaccgtgcgctgctgatacttttgaacacctcaagaag
aaattgatctctgaa---acttacgacgtgtccgaggttgattcaatcatcagtattatt
cagagtacttacagttgcttgggattgacatgccgtgacattgggacactaagagaaatg
gcga------ctccagtatgttctgacagggcag------agttgagacctcttgcagga
tatgcaccatcaactgacgtgagagagtactctgatcttgatgttgacattcggtacatt
gatat----------tatgatgaggcaaggtgctctcaatgcagctctcaacatctacag
gtttgggaaacattcgattataacatctagaggagaccgtcaagtgatagctc-------
-tacgttcgcttgctgtta---------------------------ccactggccgatca
attgttcc--atctttttctctctttgaatcgtatt----atgcccagaaaggtcttgat
tttaccgatgaccttat------------caggtttgagctcagttctcctg------tt
tcggctgcatctcctgaccagaggagggctctagtcgtaaatgctctcaagtatgaggtc
atgttcttcgcagctcttcaaaagttgtacgatgcagcacacggatgctcttcagaag--
------------accaaattcggtattcccaagcccagcaaga-------------atgg
gatgtgggagcagctatgatcattgggtctaccca---------------aagtgctgga
agtgcagataatggtgatctaatgtacaatttggctatatcacattgctcaaaattcaac
acttgtgaccaatctcaatctattcttacaaaagaagccaaaatcaatcaaaaaattgag
gaatcactgtatgctggaggctatttgctcaaatcgaaggcgtgtgctggtgtagctgac
ttcgcgaagagaattgagaatttgctcaaggttccattgatacaggccactctattctat
gcagtcaaaaacgaaaatcttcctattgcgtcaaccgatcctgcacttgcagagggctat
attttctcgaggtctattcttccgtacattgacgaagtcgatcctactgcagctgctaca
atcagcaaaaacttcaact------------------------ttcagtttacagccaaa
cctgttatcgatagacacaaagccg---------------------tcttcaccgccttc
aataacgcaattagcaaaacaaac------agcatcgactgcaaagacattgg-------
--------------------------------atatctcgattccaatgg----------
--------------tggtgtttgccctcccggctcagggaaggcga--------------
----tcagttctgcgt--------------------------------------------
--------------------------------------------------ccacacaatc
gctttc------------------------------------------------------
------------------------------------------------------------
----------attctcgatgatcttaggggtaatg-------------------------
acaagtttcctttgggt-------------------------------------------
------------------------------------------------------------
------------------------------------------------------------
---------------------------------------------cgtcctttgatt---
------------------------------------------------------------
--------------------ctttcatcgttctccactaaatatgccagcaat-------
----acatgataaaatatagc---------------------------------------
------------------------------------------------------------
------------------------------------------------------------
------acaaaacatatttatttgaaaaaaaaaaaaa-----------------------
------------------------------------------------------------
------------------------------------------------------------
---------------------------------------
>Chaetoceros_curvisetus_tax230516_ENA_HBTS01032364_HBTS01032364_1 
------------------------------------------------------------
------------------------------------------------------------
------------------------------------------------------------
------------------------------------------------------------
------------------------------------------------------------
------------------------------------------------------------
---tttatttgtcacacacatt--------------------------------------
------------------------------------------------------------
------------------------------------------------------------
------------------------------------------------------------
------------------------------------------------------------
------------------------------------------------------------
------------------------------------------------------------
------------------------------------------------------------
------------------------------------------------------------
------------------------------------------------------------
------------------------------------------------------------
------------------------------------------------------------
------------------------------------------------------------
------------------------------------------------------------
------------------------------------------------------------
------------------------------------------------------------
------------------------------------------------------------
------------------------------------------------------------
------------------------------------------------------------
------------------------------------------------------------
------------------------------------------------------------
------------------------------------------------------------
------------------------------------------------------------
------------------------------------------------------------
------------------------------------------------------------
------------------------------------------------------------
------------------------------------------------------------
------------------------------------------------------------
------------------------------------------------------------
------------------------------------------------------------
------------------------------------------------------------
------------------------------------------------------------
------------------------------------------------------------
------------------------------------------------------------
------------------------------------------------------------
------------------------------------------------------------
------------------------------------------------------------
------------------------------------------------------------
------------------------------------------------------------
------------------------------------------------------------
------------------------------------------------------------
------------------------------------------------------------
------------------------------------------------------------
------------------------------------------------------------
------------------------------------------------------------
------------------------------------------------------------
------------------------------------------------------------
------------------------------------------------------------
------------------------------------------------------------
------------------------------------------------------------
------------------------------------------------------------
------------------------------------------------------------
------------------------------------------------------------
------------------------------------------------------------
------------------------------------------------------------
------------------------------------------------------------
------------------------------------------------------------
------------------------------------------------------------
------------------------------------------------------------
------------------------------------------------------------
------------------------------------------------------------
------------------------------------------------------------
------------------------------------------------------------
------------------------------------------------------------
------------------------------------------------ctttcatt----
------------------------------------------------------------
------------------------------------------------------------
------------------------------------------------------------
------------------------------------------------------------
------------------------------------------------------------
------------------------------------------------------------
------------------------------------------------------------
------------------------------------------------------------
------------------------------------------------------------
------------------------------------------------------------
------------------------------------------------------------
------------------------------------------------------------
------------------------------------------------------------
------------------------------------------------------------
------------------------------------------------------------
------------------------------------------------------------
------------------------------------------------------------
------------------------------------------------------------
--------------------------gttaacagagtgggactacgtagtgttgccagct
tgagttt---agaatcatcttcaactatgattcgcgatccagtatacaacttgtatcgtt
atgctctcagagacgtc---------------------------------tttcccgata
acagggttgacacctacgctgacaacatcattcaaaaatatctcaagg------attcat
tttttgaaagcaatcctagcaagcatcat-----------gttatcgctgcagaagctgc
agttgcattgagtatctggtcacaggttgttcacaaattatacgaagctttggatagatg
tat-----------------------ctcaaatgactttagcaagggt---ggtggagtc
catttaattgatgaagccgtagcattctacatcggttcaacacaggaaacaggaagtgat
tctcaaggccaccttttataccgattggctgaggaaggctcaaaaatgttcaacgttgag
atgctggatggtcaatcccgttcaaatagaaaaatcgtgaaatatttcaaggaagctgcc
tttcagctatcggttgaaggtgcatg---------cggcaaaaatgatctcgctgtctca
aggctcggtattacaattcaaaaacttgtgtcgcaaatgacggtgcctttagtgcagcat
ctcatatacttctt---------gaaaattggtgacagacaaagggttgacgtctacagc
aatgctgtgatacctcttatttcaccttgttcgccttccacctacgaatacctcaagaag
aagctaattactgaactgccgtatgatgtgttggatattgaggatattatcaaagcactg
caaagtacattcaattgccttggtattagctgcaatgatattggtgaaccattgaaaatc
gacg------taccaatttgtaggaacagaggag------aaattattgacatggcagga
tatcgcccaaccacagacgctcgggagttc------------------------------
------------------------------------------------------------
------------------------------------------------------------
------------------------------------------------------------
------------------------------------------------------------
------------------------------------------------------------
------------------------------------------------------------
------------------------------------------------------------
------------------------------------------------------------
------------------------------------------------------------
------------------------------------------------------------
------------------------------------------------------------
------------------------------------------------------------
------------------------------------------------------------
------------------------------------------------------------
------------------------------------------------------------
------------------------------------------------------------
------------------------------------------------------------
------------------------------------------------------------
------------------------------------------------------------
------------------------------------------------------------
------------------------------------------------------------
------------------------------------------------------------
------------------------------------------------------------
------------------------------------------------------------
------------------------------------------------------------
------------------------------------------------------------
------------------------------------------------------------
------------------------------------------------------------
------------------------------------------------------------
------------------------------------------------------------
------------------------------------------------------------
------------------------------------------------------------
------------------------------------------------------------
------------------------------------------------------------
------------------------------------------------------------
------------------------------------------------------------
------------------------------------------------------------
---------------------------------------
>Chaetoceros_debilis_MM31A_1_tax122233_ENA_HBIO01023081_HBIO01023081_1
------cg--cttctccattgcaattccatcctgaaataagttcagcggagcaagtaaaa
aaaaagtatacgagtagcgaaagcggcttgatcctaaaaa----------gcagcatctc
acagcgaccacaacactacactaccgggacattaaactactcttgcga-gctcgcagtct
gaagattg------gattcattcattcatttaaccattccgttccttccccgacacttct
caaataatttatttcgaac---------gattggat-----------tgatatttgatat
ttgatatttagttagcattcatt---------------------------tctatcacat
ccatccatccatcacatccatcacatccgtcatgaagctatcgctatcggggctagctct
cctgagcagcaccctcaccaccgcaccggtgcatgtgcatggtacacctggaactgtgtt
gggcggtccgtttccaaagggatggactacaaccagcaatgtggaagatgcggcaagtct
agcgatcgacatgggatatgtgtatgaatatcccaccttgagacaaaggaaggaagtatt
tgagactggt--------------aaatcaatcttttccgagttgacactatcagacatt
ggaaaatccacaagtcgagccaatgccaaagatccccttcgaaactactacatcaacgct
ttcgacgccattggacaatacctcagtaacagtgacagtggcagtaacagttacatccaa
ggttactttgacggctatcccgccgaagattatcacaatacattgattgccgatctcttc
gatgctgaagccactgaagcacccgt---------------gcgtggtattgagaaggag
gctgtgttgattctatcgatatggatgaatatttatcatactttgtacaccgatgtatat
ttgatctgtcgcgatggacaattggatgatgatggaaatttgaatattgataggatgatg
agtggattagacaatgccgcggcattgtggattggacatttacaggttcatggggataac
aatcgtggaaccatgttgtacaatctctccgaacggatttcgatattcttcaatcaagac
gagggggaagccaaggtgaatacagactttttgagtcgactctatgccatgaagga----
---ggaaattacaacgaatgctg---ccgaaagatgtaatgcggaaagttccgtcgttga
atatgtcactttgtatcgacatttgacggatatggtcggtgtcatgaatgtccctatcat
tcaaggattgattcattacattaccatcgaggcggatgcgagattgattgaa--------
---ttgtatatcttggtcttacttcctcaactgaggtcgtgtaatcccaaatatatgaat
tatctcatggagacgattggaggaattcgtcgtggtgattatgtcggtactgtagggtct
aaactgatggaagtggtggcattggttcagagtatgtatagttgtttgggaactacttgt
aaggaagtgggtgaacattcgggtgggatcttttgtaacgattgtcaggcagatcaatgt
actgatagtgatgatgctaatgttgcggatcctattcgttcttttggggggtatatgcct
aagaaggatgtcagaagttatgcaaggattgatcgagatgtaaatcaattgtcaattttg
gtggaagaaggaaatattgcaggagcgctagatctg-----------tacgaaggtggaa
aaaatg------------tgaaagtgaatggtacctacgtctctctgaaatcgcttgccg
actatacagtctttgatcatgttgcagatgatgatgatgcaaaacgcatttatatcatgt
accaaaaatactacgaa---------gcgaaaaactatgcggatcgactcatgatacgag
gatttcaaaatgccagtcccgattcaggcagtgaacgcccgagtg---ggcattacctcc
caccattgattaaggcactcattggacctcaatacgcaatgcgagctttctttgctgcct
ccgatatctgtatgcatgtgaatgtgacggatgtggaaatggaacaagtacaggaatttt
gggatcgtggtgctgccacactggtcggatctatcgagagtgaagtagtgcctggtacaa
gtgaagcaa------gagggatgagttggtatgcgcttggatatgaatactgtgatcatt
tcaat------------------gcatgtgatgaaaatggtgatcccaaagccaatgtac
aaatgattgaacatattaccaacggagctcgaggtattgcccgtgcggattgctccctcg
tcttgcggactgtgagacaaatggagagtttactgctggtgaccatcatgcaaggaatgc
tgtaccatactgccatgagag---agaagacgcagagtgatatgcattatggagcagcac
ttgctttttcgagagcgattgttcctattttggatatcaggagtagtgacgatgccgaaa
tgatcgaggaatccctctccgaacctggacaatact------cgggagcagcgcaagtgt
ggacagcaactcttttgggactgaat------------------gatcttggaattgatt
gtgtcgatttaggagaggataatatgctggtgttgagtaaagc---cgggcctgttagct
tttgtcaacatatcgaaggtgcttctaatttccccaccagaactaccccatcccccacca
caagatcaccggatgcgccaccagttgcgcagacttcttcgcccaccgcgtcgtccccat
caccctctacaagcaacgacccagcaattacaattaacagtgacgtgcttcgtg---gat
accaattcaccaacatggacttagcgaccatgtgggcgaaaattgcactggacttgagac
agattttagatctccgttctcattatgacagtgaacacagtca-----------------
----agctttggacatttatcgcaatataacaaattcagataga---agcatcgaaagca
ttggttctaatatgaagaatagaatggaagacgatcttcattacaacctctaccgtcata
catttagaacagacagtttattt---------aattcagtcggtggaggttcctat----
--------gctgatgagtatgcctcgaaaattataaacgatgcatttgaagcagatggcg
acgtagacttggcgtatgaaggaattattacactggcaatatggatggaagtgatacact
tacttgaaacggctgtccgagaatgcg-cacaggaaactgaccctggggttattcgtgag
g---ctttttccattgatcaagctgtagcttattatgtaggtgtgggtcagagcttagga
agacccgatggtcacctattgtattcatttgctcataagtcagcagcagaatctggaact
attgacg------cggcaggtgaggcaacagccaatgcagctatcatgaaacatttcatt
gaagcaaaagataaagcgtcgaagtgcgatgggagtccaggttatacggaaga---gttg
catgaaagtgtggggaagattatgagtatgatgaatgtgccacttgttcaaagtttttat
caagctctcaaagcttctgtgga---------------aaccggaaagacttcattttac
gtaattttgtacggtcttacgaccctcccccaaatcgccaactgtcaaccgtcggaatat
gaatatttatcagaagagatcattggagacg---aagggtttgatgttacaaatgcggaa
gccctactccgttctttccgcaaaacttacagttgttatgggatcacatccatggatgtc
catgggaaccagt-tggatgcaatcaagatgccga------------------atatgta
cgcaggctttgctccta---ttgtagatgtccgagatagagcaataaaagacagagaggt
ttttgtaatggggacattgatggcggagagtgcaacagaagcagcggaaaacttttttac
gtacggtcatttcgtacgttttccttcttcaacaagaagtttccaaagcttgcgacaggt
ggc---tgattcgacatcatggctactcgatgaaaaccg---------ctttgatttaac
tgctagcagaggtgctggtagtttcaatgtgaaaa-----ctgcaagtgatcttatcgtt
catgctatccgtggcacaagcgtgtttag--------ccaaagtactaagcgtgagcg--
------agaagatgccgttttggcaggtttgcagtcgcttgttttgctccctgcggctat
gggatatatgggcatggtggccacagtgccagatggtcagtgtactttgtca--------
----gattgggatacaggtgcctctatgattgttgggtctattgaaggagcagcttacgg
tggagacgaaaggaagaacggagtaagcatgtacagactagcagcaggattgtgtgacag
ttttgacatgtgcacaacaagctctacaacaagctctcatcatgctcaaagcaatgaggt
gctcattgaatatttcaccaacggtgagagtatgataag---------------------
ttcggacggatgtcaggatgcagcaactctgacgaaagagaaagttgttccaaacatgtt
gggctcgttgattcaaggtatcgtcgaatattcgagttctacttcatcggcggctagagg
atatatgtacagtcaagttatgtttccaatagttgaagcaattaatgcaacaagctccgc
gaccttagaaaataacgcaaaagtgggttca--------------gagggatcgagaccg
------------------------gcactaattgaggcatttgcgcatgtgctcgaagat
ttgaatataaattgtgaagacattgg------------------agatgttttttgtctt
gaagagaacaagtctgat---------actacagatctttctgacggcctttacgtaact
acaacatttgttgagaactttgcaaaaatcgatttagatattgaaggaatgacgaaggcg
ctggacaatggaaacatagccttagcgaaagacatatacactgac---------------
--------------------------------------------------------ggat
taaattctgagttattgaacgagagtggtagaaagatcggcgtgcagagtgttcgcaacc
ttagtct---tgcatcatctagtgtcatggataaggagccagtattcaatctttttcgtc
atactttcaaagatgtc-ttcccgttctcat-----------------------------
tttctgtggacacccatgccgatgctttcgttgataaatacttcgaag------aaaatt
tcttagaagatttagacaaaaggcatcat-----------acaatagccgcagaagctgc
cgttgcattgaacatctgggcgcatgttgttcataaactttatgaaaccctggatagttg
cct-----------------------caataatgacttttccatggataacgagggagtt
catatgatagacgaagccgttgcttattacattggatcaaagcaagaaactgggagtcat
ctccaaggatatcttttgtacggtttggctgagaaatcttcggagatgtttgatgttgga
ctaatgaatggtcaatctcttgtcaacagaaaaatcttgaggtatctcaaagaggcagct
ctcaacctaactttcaacaacggatg---------cagccaacctgg---ggttgttgcg
aatctgggtgtcattatccaaaaaacagtatcacagatgaccatacctttgattcaacac
ctaatttacttttt---------gaaaacaaatgatagagaaagagctagactctacagt
catgccgttatcccattgctttctccttgcacagcagagacctaccactacttgaaaaag
gaactcattactgatcttccctatgattctcgggatattaacgatataattagagctcta
caaagcacataccgttgcatcggaattacctgtgatgaggttgggtcaccaagagatgtg
gatg------caccgatatgtgagaggcaatcag------aactcgcatctttagcagga
tataccccaacaactgatgttagagagttttctgatcttgacagtgatataagatacatc
caaat----------tttgttaggagaaggtgcaactagtgctgcgaaatatatttatca
attcggcagacattcaactgcatcagagaatgtactacgtgagcttttatctt-------
-tgaaagatctggcaacat---------------------------ctgctgatcggaaa
tttgcacc--aacatattttataatcgataattacttcccatcaggaaacgag-------
---gccgacaatcaagtctcaaaat---acatggggggtctttattcaccta------at
act------tctaaaaaacaagtgcagatgatagtaactggcaccctcaagtatgaaatt
ttgtacctcgctgcacttgaaaaaatgcaattagccattattggatgcaagtcaacgg--
------------atcagaatcgttacatcagagggaaggaaca-------------atgg
gatgccgctgctgctatgatcatcggaccaactga---------------taactctaga
ag------taagggagatctcctttatgacctagcagataagcactgcgcaaaatttggg
acttgtgac---atgaaa---------actggagaagccataagcaacgaggaactagaa
agcctgttttatgctggaagttacttgatgaaaacgcagggatgtaccagtctggaggct
aaggcattacaagttgaaattactttattgacgatcttcttgcaagcaacaatttattca
gcttacgaaaacaatttgctcgatactggcatcaaccaaatcacctatgccgaaggctat
gcgctctcgagagtcgtcttaccttacctcgattctgcagacactccagcagcagcgacg
ataaaaaggaatctggact------------------------ttcaactagattacaaa
ccagttcgagatggttttgtggagg---------------------tggcaaattctttt
agaaaggctatttcaaaattggattattatgatgtcgactgcaagaaaattgg-------
--------------------------------ctctctcgatggaaaag-----------
----------------atttctgtctctcaagttatgaagatacca--gcagcgcaagca
gaattggttactggtc--------------------------------------------
--------------------------------------------------catagcagtc
gctggt------------------------------------------------------
------------------------------------------------------------
----------att-----------------------------------------------
---------------gc-------------------------------------------
------------------------------------------------------------
------------------------------------------------------------
---------------------------------------------caccattttata---
------------------------------------------------------------
--------------------catcattt--------------------------------
------------aaaaattg----------------------------------------
------------------------------------------------------------
------------------------------------------------------------
------------tttgtttactaaaaaaaaaa----------------------------
------------------------------------------------------------
------------------------------------------------------------
---------------------------------------
>Chaetoceros_debilis_MM31A_1_tax122233_ENA_HBIO01023082_HBIO01023082_1
------cg--cttctccattgcaattccatcctgaaataagttcagcggagcaagtaaaa
aaaaagtatacgagtagcgaaagcggcttgatcctaaaaa----------gcagcatctc
acagcgaccacaacactacactaccgggacattaaactactcttgcga-gctcgcagtct
gaagattg------gattcattcattcatttaaccattccgttccttccccgacacttct
caaataatttatttcgaac---------gattggat-----------tgatatttgatat
ttgatatttagttagcattcatt---------------------------tctatcacat
ccatccatccatcacatccatcacatccgtcatgaagctatcgctatcggggctagctct
cctgagcagcaccctcaccaccgcaccggtgcatgtgcatggtacacctggaactgtgtt
gggcggtccgtttccaaagggatggactacaaccagcaatgtggaagatgcggcaagtct
agcgatcgacatgggatatgtgtatgaatatcccaccttgagacaaaggaaggaagtatt
tgagactggt--------------aaatcaatcttttccgagttgacactatcagacatt
ggaaaatccacaagtcgagccaatgccaaagatccccttcgaaactactacatcaacgct
ttcgacgccattggacaatacctcagtaacagtgacagtggcagtaacagttacatccaa
ggttactttgacggctatcccgccgaagattatcacaatacattgattgccgatctcttc
gatgctgaagccactgaagcacccgt---------------gcgtggtattgagaaggag
gctgtgttgattctatcgatatggatgaatatttatcatactttgtacaccgatgtatat
ttgatctgtcgcgatggacaattggatgatgatggaaatttgaatattgataggatgatg
agtggattagacaatgccgcggcattgtggattggacatttacaggttcatggggataac
aatcgtggaaccatgttgtacaatctctccgaacggatttcgatattcttcaatcaagac
gagggggaagccaaggtgaatacagactttttgagtcgactctatgccatgaagga----
---ggaaattacaacgaatgctg---ccgaaagatgtaatgcggaaagttccgtcgttga
atatgtcactttgtatcgacatttgacggatatggtcggtgtcatgaatgtccctatcat
tcaaggattgattcattacattaccatcgaggcggatgcgagattgattgaa--------
---ttgtatatcttggtcttacttcctcaactgaggtcgtgtaatcccaaatatatgaat
tatctcatggagacgattggaggaattcgtcgtggtgattatgtcggtactgtagggtct
aaactgatggaagtggtggcattggttcagagtatgtatagttgtttgggaactacttgt
aaggaagtgggtgaacattcgggtgggatcttttgtaacgattgtcaggcagatcaatgt
actgatagtgatgatgctaatgttgcggatcctattcgttcttttggggggtatatgcct
aagaaggatgtcagaagttatgcaaggattgatcgagatgtaaatcaattgtcaattttg
gtggaagaaggaaatattgcaggagcgctagatctg-----------tacgaaggtggaa
aaaatg------------tgaaagtgaatggtacctacgtctctctgaaatcgcttgccg
actatacagtctttgatcatgttgcagatgatgatgatgcaaaacgcatttatatcatgt
accaaaaatactacgaa---------gcgaaaaactatgcggatcgactcatgatacgag
gatttcaaaatgccagtcccgattcaggcagtgaacgcccgagtg---ggcattacctcc
caccattgattaaggcactcattggacctcaatacgcaatgcgagctttctttgctgcct
ccgatatctgtatgcatgtgaatgtgacggatgtggaaatggaacaagtacaggaatttt
gggatcgtggtgctgccacactggtcggatctatcgagagtgaagtagtgcctggtacaa
gtgaagcaa------gagggatgagttggtatgcgcttggatatgaatactgtgatcatt
tcaat------------------gcatgtgatgaaaatggtgatcccaaagccaatgtac
aaatgattgaacatattaccaacggagctcgaggtattgcccgtgcggattgctccctcg
tcttgcggactgtgagacaaatggagagtttactgctggtgaccatcatgcaaggaatgc
tgtaccatactgccatgagag---agaagacgcagagtgatatgcattatggagcagcac
ttgctttttcgagagcgattgttcctattttggatatcaggagtagtgacgatgccgaaa
tgatcgaggaatccctctccgaacctggacaatact------cgggagcagcgcaagtgt
ggacagcaactcttttgggactgaat------------------gatcttggaattgatt
gtgtcgatttaggagaggataatatgctggtgttgagtaaagc---cgggcctgttagct
tttgtcaacatatcgaaggtgcttctaatttccccaccagaactaccccatcccccacca
caagatcaccggatgcgccaccagttgcgcagacttcttcgcccaccgcgtcgtccccat
caccctctacaagcaacgacccagcaattacaattaacagtgacgtgcttcgtg---gat
accaattcaccaacatggacttagcgaccatgtgggcgaaaattgcactggacttgagac
agattttagatctccgttctcattatgacagtgaacacagtca-----------------
----agctttggacatttatcgcaatataacaaattcagataga---agcatcgaaagca
ttggttctaatatgaagaatagaatggaagacgatcttcattacaacctctaccgtcata
catttagaacagacagtttattt---------aattcagtcggtggaggttcctat----
--------gctgatgagtatgcctcgaaaattataaacgatgcatttgaagcagatggcg
acgtagacttggcgtatgaaggaattattacactggcaatatggatggaagtgatacact
tacttgaaacggctgtccgagaatgcg-cacaggaaactgaccctggggttattcgtgag
g---ctttttccattgatcaagctgtagcttattatgtaggtgtgggtcagagcttagga
agacccgatggtcacctattgtattcatttgctcataagtcagcagcagaatctggaact
attgacg------cggcaggtgaggcaacagccaatgcagctatcatgaaacatttcatt
gaagcaaaagataaagcgtcgaagtgcgatgggagtccaggttatacggaaga---gttg
catgaaagtgtggggaagattatgagtatgatgaatgtgccacttgttcaaagtttttat
caagctctcaaagcttctgtgga---------------aaccggaaagacttcattttac
gtaattttgtacggtcttacgaccctcccccaaatcgccaactgtcaaccgtcggaatat
gaatatttatcagaagagatcattggagacg---aagggtttgatgttacaaatgcggaa
gccctactccgttctttccgcaaaacttacagttgttatgggatcacatccatggatgtc
catgggaaccagt-tggatgcaatcaagatgccga------------------atatgta
cgcaggctttgctccta---ttgtagatgtccgagatagagcaataaaagacagagaggt
ttttgtaatggggacattgatggcggagagtgcaacagaagcagcggaaaacttttttac
gtacggtcatttcgtacgttttccttcttcaacaagaagtttccaaagcttgcgacaggt
ggc---tgattcgacatcatggctactcgatgaaaaccg---------ctttgatttaac
tgctagcagaggtgctggtagtttcaatgtgaaaa-----ctgcaagtgatcttatcgtt
catgctatccgtggcacaagcgtgtttag--------ccaaagtactaagcgtgagcg--
------agaagatgccgttttggcaggtttgcagtcgcttgttttgctccctgcggctat
gggatatatgggcatggtggccacagtgccagatggtcagtgtactttgtca--------
----gattgggatacaggtgcctctatgattgttgggtctattgaaggagcagcttacgg
tggagacgaaaggaagaacggagtaagcatgtacagactagcagcaggattgtgtgacag
ttttgacatgtgcacaacaagctctacaacaagctctcatcatgctcaaagcaatgaggt
gctcattgaatatttcaccaacggtgagagtatgataag---------------------
ttcggacggatgtcaggatgcagcaactctgacgaaagagaaagttgttccaaacatgtt
gggctcgttgattcaaggtatcgtcgaatattcgagttctacttcatcggcggctagagg
atatatgtacagtcaagttatgtttccaatagttgaagcaattaatgcaacaagctccgc
gaccttagaaaataacgcaaaagtgggttca--------------gagggatcgagaccg
------------------------gcactaattgaggcatttgcgcatgtgctcgaagat
ttgaatataaattgtgaagacattgg------------------agatgttttttgtctt
gaagagaacaagtctgat---------actacagatctttctgacggcctttacgtaact
acaacatttgttgagaactttgcaaaaatcgatttagatattgaaggaatgacgaaggcg
ctggacaatggaaacatagccttagcgaaagacatatacactgacgtaagtgttgatctt
ttcaaattcagtgttttatcttttccttcttgtcttacttcttttgctattaacagggat
taaattctgagttattgaacgagagtggtagaaagatcggcgtgcagagtgttcgcaacc
ttagtct---tgcatcatctagtgtcatggataaggagccagtattcaatctttttcgtc
atactttcaaagatgtc-ttcccgttctcat-----------------------------
tttctgtggacacccatgccgatgctttcgttgataaatacttcgaag------aaaatt
tcttagaagatttagacaaaaggcatcat-----------acaatagccgcagaagctgc
cgttgcattgaacatctgggcgcatgttgttcataaactttatgaaaccctggatagttg
cct-----------------------caataatgacttttccatggataacgagggagtt
catatgatagacgaagccgttgcttattacattggatcaaagcaagaaactgggagtcat
ctccaaggatatcttttgtacggtttggctgagaaatcttcggagatgtttgatgttgga
ctaatgaatggtcaatctcttgtcaacagaaaaatcttgaggtatctcaaagaggcagct
ctcaacctaactttcaacaacggatg---------cagccaacctgg---ggttgttgcg
aatctgggtgtcattatccaaaaaacagtatcacagatgaccatacctttgattcaacac
ctaatttacttttt---------gaaaacaaatgatagagaaagagctagactctacagt
catgccgttatcccattgctttctccttgcacagcagagacctaccactacttgaaaaag
gaactcattactgatcttccctatgattctcgggatattaacgatataattagagctcta
caaagcacataccgttgcatcggaattacctgtgatgaggttgggtcaccaagagatgtg
gatg------caccgatatgtgagaggcaatcag------aactcgcatctttagcagga
tataccccaacaactgatgttagagagttttctgatcttgacagtgatataagatacatc
caaat----------tttgttaggagaaggtgcaactagtgctgcgaaatatatttatca
attcggcagacattcaactgcatcagagaatgtactacgtgagcttttatctt-------
-tgaaagatctggcaacat---------------------------ctgctgatcggaaa
tttgcacc--aacatattttataatcgataattacttcccatcaggaaacgag-------
---gccgacaatcaagtctcaaaat---acatggggggtctttattcaccta------at
act------tctaaaaaacaagtgcagatgatagtaactggcaccctcaagtatgaaatt
ttgtacctcgctgcacttgaaaaaatgcaattagccattattggatgcaagtcaacgg--
------------atcagaatcgttacatcagagggaaggaaca-------------atgg
gatgccgctgctgctatgatcatcggaccaactga---------------taactctaga
ag------taagggagatctcctttatgacctagcagataagcactgcgcaaaatttggg
acttgtgac---atgaaa---------actggagaagccataagcaacgaggaactagaa
agcctgttttatgctggaagttacttgatgaaaacgcagggatgtaccagtctggaggct
aaggcattacaagttgaaattactttattgacgatcttcttgcaagcaacaatttattca
gcttacgaaaacaatttgctcgatactggcatcaaccaaatcacctatgccgaaggctat
gcgctctcgagagtcgtcttaccttacctcgattctgcagacactccagcagcagcgacg
ataaaaaggaatctggact------------------------ttcaactagattacaaa
ccagttcgagatggttttgtggagg---------------------tggcaaattctttt
agaaaggctatttcaaaattggattattatgatgtcgactgcaagaaaattgg-------
--------------------------------ctctctcgatggaaaag-----------
----------------atttctgtctctcaagttatgaagatacca--gcagcgcaagca
gaattggttactggtc--------------------------------------------
--------------------------------------------------catagcagtc
gctggt------------------------------------------------------
------------------------------------------------------------
----------att-----------------------------------------------
---------------gc-------------------------------------------
------------------------------------------------------------
------------------------------------------------------------
---------------------------------------------caccattttata---
------------------------------------------------------------
--------------------catcattt--------------------------------
------------aaaaattg----------------------------------------
------------------------------------------------------------
------------------------------------------------------------
------------tttgtttactaaaaaaaaaa----------------------------
------------------------------------------------------------
------------------------------------------------------------
---------------------------------------
>Chaetoceros_debilis_MM31A_1_tax122233_ENA_HBIO01023080_HBIO01023080_1
------cg--cttctccattgcaattccatcctgaaataagttcagcggagcaagtaaaa
aaaaagtatacgagtagcgaaagcggcttgatcctaaaaa----------gcagcatctc
acagcgaccacaacactacactaccgggacattaaactactcttgcga-gctcgcagtct
gaagattg------gattcattcattcatttaaccattccgttccttccccgacacttct
caaataatttatttcgaac---------gattggat-----------tgatatttgatat
ttgatatttagttagcattcatt---------------------------tctatcacat
ccatccatccatcacatccatcacatccgtcatgaagctatcgctatcggggctagctct
cctgagcagcaccctcaccaccgcaccggtgcatgtgcatggtacacctggaactgtgtt
gggcggtccgtttccaaagggatggactacaaccagcaatgtggaagatgcggcaagtct
agcgatcgacatgggatatgtgtatgaatatcccaccttgagacaaaggaaggaagtatt
tgagactggt--------------aaatcaatcttttccgagttgacactatcagacatt
ggaaaatccacaagtcgagccaatgccaaagatccccttcgaaactactacatcaacgct
ttcgacgccattggacaatacctcagtaacagtgacagtggcagtaacagttacatccaa
ggttactttgacggctatcccgccgaagattatcacaatacattgattgccgatctcttc
gatgctgaagccactgaagcacccgt---------------gcgtggtattgagaaggag
gctgtgttgattctatcgatatggatgaatatttatcatactttgtacaccgatgtatat
ttgatctgtcgcgatggacaattggatgatgatggaaatttgaatattgataggatgatg
agtggattagacaatgccgcggcattgtggattggacatttacaggttcatggggataac
aatcgtggaaccatgttgtacaatctctccgaacggatttcgatattcttcaatcaagac
gagggggaagccaaggtgaatacagactttttgagtcgactctatgccatgaagga----
---ggaaattacaacgaatgctg---ccgaaagatgtaatgcggaaagttccgtcgttga
atatgtcactttgtatcgacatttgacggatatggtcggtgtcatgaatgtccctatcat
tcaaggattgattcattacattaccatcgaggcggatgcgagattgattgaa--------
---ttgtatatcttggtcttacttcctcaactgaggtcgtgtaatcccaaatatatgaat
tatctcatggagacgattggaggaattcgtcgtggtgattatgtcggtactgtagggtct
aaactgatggaagtggtggcattggttcagagtatgtatagttgtttgggaactacttgt
aaggaagtgggtgaacattcgggtgggatcttttgtaacgattgtcaggcagatcaatgt
actgatagtgatgatgctaatgttgcggatcctattcgttcttttggggggtatatgcct
aagaaggatgtcagaagttatgcaaggattgatcgagatgtaaatcaattgtcaattttg
gtggaagaaggaaatattgcaggagcgctagatctg-----------tacgaaggtggaa
aaaatg------------tgaaagtgaatggtacctacgtctctctgaaatcgcttgccg
actatacagtctttgatcatgttgcagatgatgatgatgcaaaacgcatttatatcatgt
accaaaaatactacgaa---------gcgaaaaactatgcggatcgactcatgatacgag
gatttcaaaatgccagtcccgattcaggcagtgaacgcccgagtg---ggcattacctcc
caccattgattaaggcactcattggacctcaatacgcaatgcgagctttctttgctgcct
ccgatatctgtatgcatgtgaatgtgacggatgtggaaatggaacaagtacaggaatttt
gggatcgtggtgctgccacactggtcggatctatcgagagtgaagtagtgcctggtacaa
gtgaagcaa------gagggatgagttggtatgcgcttggatatgaatactgtgatcatt
tcaat------------------gcatgtgatgaaaatggtgatcccaaagccaatgtac
aaatgattgaacatattaccaacggagctcgaggtattgcccgtgcggattgctccctcg
tcttgcggactgtgagacaaatggagagtttactgctggtgaccatcatgcaaggaatgc
tgtaccatactgccatgagag---agaagacgcagagtgatatgcattatggagcagcac
ttgctttttcgagagcgattgttcctattttggatatcaggagtagtgacgatgccgaaa
tgatcgaggaatccctctccgaacctggacaatact------cgggagcagcgcaagtgt
ggacagcaactcttttgggactgaat------------------gatcttggaattgatt
gtgtcgatttaggagaggataatatgctggtgttgagtaaagc---cgggcctgttagct
tttgtcaacatatcgaaggtgcttctaatttccccaccagaactaccccatcccccacca
caagatcaccggatgcgccaccagttgcgcagacttcttcgcccaccgcgtcgtccccat
caccctctacaagcaacgacccagcaattacaattaacagtgacgtgcttcgtg---gat
accaattcaccaacatggacttagcgaccatgtgggcgaaaattgcactggacttgagac
agattttagatctccgttctcattatgacagtgaacacagtca-----------------
----agctttggacatttatcgcaatataacaaattcagataga---agcatcgaaagca
ttggttctaatatgaagaatagaatggaagacgatcttcattacaacctctaccgtcata
catttagaacagacagtttattt---------aattcagtcggtggaggttcctat----
--------gctgatgagtatgcctcgaaaattataaacgatgcatttgaagcagatggcg
acgtagacttggcgtatgaaggaattattacactggcaatatggatggaagtgatacact
tacttgaaacggctgtccgagaatgcg-cacaggaaactgaccctggggttattcgtgag
g---ctttttccattgatcaagctgtagcttattatgtaggtgtgggtcagagcttagga
agacccgatggtcacctattgtattcatttgctcataagtcagcagcagaatctggaact
attgacg------cggcaggtgaggcaacagccaatgcagctatcatgaaacatttcatt
gaagcaaaagataaagcgtcgaagtgcgatgggagtccaggttatacggaaga---gttg
catgaaagtgtggggaagattatgagtatgatgaatgtgccacttgttcaaagtttttat
caagctctcaaagcttctgtgga---------------aaccggaaagacttcattttac
gtaattttgtacggtcttacgaccctcccccaaatcgccaactgtcaaccgtcggaatat
gaatatttatcagaagagatcattggagacg---aagggtttgatgttacaaatgcggaa
gccctactccgttctttccgcaaaacttacagttgttatgggatcacatccatggatgtc
catgggaaccagt-tggatgcaatcaagatgccga------------------atatgta
cgcaggctttgctccta---ttgtagatgtccgagatagagcaataaaagacagagaggt
ttttgtaatggggacattgatggcggagagtgcaacagaagcagcggaaaacttttttac
gtacggtcatttcgtacgttttccttcttcaacaagaagtttccaaagcttgcgacaggt
ggc---tgattcgacatcatggctactcgatgaaaaccg---------ctttgatttaac
tgctagcagaggtgctggtagtttcaatgtgaaaa-----ctgcaagtgatcttatcgtt
catgctatccgtggcacaagcgtgtttag--------ccaaagtactaagcgtgagcg--
------agaagatgccgttttggcaggtttgcagtcgcttgttttgctccctgcggctat
gggatatatgggcatggtggccacagtgccagatggtcagtgtactttgtca--------
----gattgggatacaggtgcctctatgattgttgggtctattgaaggagcagcttacgg
tggagacgaaaggaagaacggagtaagcatgtacagactagcagcaggattgtgtgacag
ttttgacatgtgcacaacaagctctacaacaagctctcatcatgctcaaagcaatgaggt
gctcattgaatatttcaccaacggtgagagtatgataag---------------------
ttcggacggatgtcaggatgcagcaactctgacgaaagagaaagttgttccaaacatgtt
gggctcgttgattcaaggtatcgtcgaatattcgagttctacttcatcggcggctagagg
atatatgtacagtcaagttatgtttccaatagttgaagcaattaatgcaacaagctccgc
gaccttagaaaataacgcaaaagtgggttca--------------gagggatcgagaccg
------------------------gcactaattgaggcatttgcgcatgtgctcgaagat
ttgaatataaattgtgaagacattgg------------------agatgttttttgtctt
gaagagaacaagtctgat---------actacagatctttctgacggcctttacgtaact
acaacatttgttgagaactttgcaaaaatcgatttagatattgaaggaatgacgaaggcg
ctggacaatggaaacatagccttagcgaaagacatatacactgac---------------
--------------------------------------------------------ggat
taaattctgagttattgaacgagagtggtagaaagatcggcgtgcagagtgttcgcaacc
ttagtct---tgcatcatctagtgtcatggataaggagccagtattcaatctttttcgtc
atactttcaaagatgtc-ttcccgttctcat-----------------------------
tttctgtggacacccatgccgatgctttcgttgataaatacttcgaag------aaaatt
tcttagaagatttagacaaaaggcatcat-----------acaatagccgcagaagctgc
cgttgcattgaacatctgggcgcatgttgttcataaactttatgaaaccctggatagttg
cct-----------------------caataatgacttttccatggataacgagggagtt
catatgatagacgaagccgttgcttattacattggatcaaagcaagaaactgggagtcat
ctccaaggatatcttttgtacggtttggctgagaaatcttcggagatgtttgatgttgga
ctaatgaatggtcaatctcttgtcaacagaaaaatcttgaggtatctcaaagaggcagct
ctcaacctaactttcaacaacggatg---------cagccaacctgg---ggttgttgcg
aatctgggtgtcattatccaaaaaacagtatcacagatgaccatacctttgattcaacac
ctaatttacttttt---------gaaaacaaatgatagagaaagagctagactctacagt
catgccgttatcccattgctttctccttgcacagcagagacctaccactacttgaaaaag
gaactcattactgatcttccctatgattctcgggatattaacgatataattagagctcta
caaagcacataccgttgcatcggaattacctgtgatgaggttgggtcaccaagagatgtg
gatg------caccgatatgtgagaggcaatcag------aactcgcatctttagcagga
tataccccaacaactgatgttagagagttttctgatcttgacagtgatataagatacatc
caaat----------tttgttaggagaaggtgcaactagtgctgcgaaatatatttatca
attcggcagacattcaactgcatcagagaatgtactacgtgagcttttatctt-------
-tgaaagatctggcaacat---------------------------ctgctgatcggaaa
tttgcacc--aacatattttataatcgataattacttcccatcaggaaacgag-------
---gccgacaatcaagtctcaaaat---acatggggggtctttattcaccta------at
act------tctaaaaaacaagtgcagatgatagtaactggcaccctcaagtatgaaatt
ttgtacctcgctgcacttgaaaaaatgcaattagccattattggatgcaagtcaacgg--
------------atcagaatcgttacatcagagggaaggaaca-------------atgg
gatgccgctgctgctatgatcatcggaccaactga---------------taactctaga
ag------taagggagatctcctttatgacctagcagataagcactgcgcaaaatttggg
acttgtgac---atgaaa---------actggagaagccataagcaacgaggaactagaa
agcctgttttatgctggaagttacttgatgaaaacgcagggatgtaccagtctggaggct
aaggcattacaagttgaaattactttattgg-----------------------------
---------------------------------------------tatgtagaa------
------------------------------------------------------------
------------------------------------------------------------
------------------------------------------------------------
-----------------------------------cgactgtgagccaa-----------
------------------------------------------------------------
------------------------------------------------------------
----tgagtactagtc--------------------------------------------
--------------------------------------------------tgcttgaatt
tct---------------------------------------------------------
------------------------------------------------------------
------------------------------------------------------------
------------------------------------------------------------
------------------------------------------------------------
------------------------------------------------------------
------------------------------------------------caccctatt---
------------------------------------------------------------
--------------------tcttttcc--------------------------------
------------aaatacag----------------------------------------
------------------------------------------------------------
------------------------------------------------------------
------------acgatcttcttgcaag--------------------------------
------------------------------------------------------------
------------------------------------------------------------
---------------------------------------
>Chaetoceros_sp_UNC1202_MMETSP1429_tax941234_ENA_HBSC01019377_HBSC01019377_1
------------------------------------------------------------
------------------------------------------------------------
------------------------------------------------------------
------------------------------------------------------------
------------------------------------------------------------
------------------------------------------------------------
------------------------------------------------------------
------------------------------------------------------------
------------------------------------------------------------
------------------------------------------------------------
------------------------------------------------------------
------------------------------------------------------------
------------------------------------------------------------
------------------------------------------------------------
------------------------------------------------------------
------------------------------------------------------------
------------------------------------------------------------
------------------------------------------------------------
------------------------------------------------------------
------------------------------------------------------------
------------------------------------------------------------
------------------------------------------------------------
------------------------------------------------------------
------------------------------------------------------------
------------------------------------------------------------
------------------------------------------------------------
------------------------------------------------------------
------------------------------------------------------------
------------------------------------------------------------
------------------------------------------------------------
------------------------------------------------------------
------------------------------------------------------------
------------------------------------------------------------
------------------------------------------------------------
------------------------------------------------------------
------------------------------------------------------------
------------------------------------------------------------
------------------------------------------------------------
------------------------------------------------------------
------------------------------------------------------------
------------------------------------------------------------
------------------------------------------------------------
------------------------------------------------------------
------------------------------------------------------------
------------------------------------------------------------
------------------------------------------------------------
------------------------------------------------------------
------------------------------------------------------------
------------------------------------------------------------
------------------------------------------------------------
------------------------------------------------------------
------------------------------------------------------------
------------------------------------------------------------
------------------------------------------------------------
------------------------------------------------------------
------------------------------------------------------------
------------------------------------------------------------
------------------------------------------------------------
------------------------------------------------------------
------------------------------------------------------------
------------------------------------------------------------
------------------------------------------------------------
------------------------------------------------------------
------------------------------------------------------------
------------------------------------------------------------
------------------------------------------------------------
------------------------------------------------------------
------------------------------------------------------------
------------------------------------------------------------
------------------------------------------------------------
------------------------------------------------------------
------------------------------------------------------------
------------------------------------------------------------
------------------------------------------------------------
------------------------------------------------------------
------------------------------------------------------------
------------------------------------------------------------
------------------------------------------------------------
------------------------------------------------------------
------------------------------------------------------------
------------------------------------------------------------
------------------------------------------------------------
------------------------------------------------------------
------------------------------------------------------------
------------------------------------------------------------
------------------------------------------------------------
------------------------------------------------------------
------------------------------------------------------------
------------------------------------------------------------
------------------------------------------------------------
------------------------------------------------------------
------------------------------------------------------------
------------------------------------------------------------
------------------------------------------------------------
------------------------------------------------------------
------------------------------------------------------------
------------------------------------------------------------
------------------------------------------------------------
------------------------------------------------------------
------------------------------------------------------------
------------------------------------------------------------
------------------------aagaggaatgatagaagccgagtaaagatctattcg
catgcagttgtccccttactagccccatgctcaaagtacacctacgattatctcaaaatc
aagcttattggcggc---tcttatgaattatctgaggttgatgatatcgtaactgctctt
catagtatcctcagctgtcttggcttgcggtgcaaggacatcggaaaactgaaggaaata
gtaa------tgccagaatgcatcgataggccga------gatttaaaccgttggctgga
tactccccaatttcgaatgtccaagagtactctgacctggatattgatattcgatttatt
gatgt----------tatgatgactatgaacgcaaaagaagcagcattaaacatttacaa
atatggcaaacacgcatccatattcaaggacgacgaaaggcaaatgttatccc-------
-tgcgagatctcgcaatta---------------------------caactggaagacaa
attgttcc--ttccttttcactatttgagaaatact----acgccaaagaaggcctcaat
tttgccgatgccttgat------------caatcttcaacttgaatctcccg------tc
tcttcagcgtctgaagatcagaggaaaactctcgtggtgcatgccctaaagtacgaagtt
ctatacttcagctctttgcaaaaacttcacgaggctgtagaaggatgcagatcgccag--
------------atcaaagccgttatatcacaggtcaggaaca-------------atgg
gatatagcggcggcgatgatggtcggttcgacaca---------------aagagatgga
ggagacagggatggagatctcctgttccaattaggagctgcacactgcagtcaattccac
acttgcgac------------acaagctcggaggaagcactaataaacgaaaaaatagaa
gaatctctctatgcgggtagctacttaattcaacaaaggtcgtgtgatgcccttgcaacg
tacgtaaaaaatattgagacctatcttcaggtacctctgatacaagcaacgctttcttca
gctgtgaagaacagcgcacttccaatggcaactggagattcttcccttgctgcaggttat
atctactcaagatcaatcctaccctacatagacgacgtagatagaaaagcggcaaaaacc
attagcaagaacctcaact------------------------tccagtttgaggtagac
cctgtcacggacggttatatcgctg---------------------tattcaacgccttc
aaaagcgcgatcagtaaaatg---------tctctcgattgtaaagacgttgg-------
--------------------------------atatatggatccaggatattccgtgtgc
gagagtccttcctctagtggttaccgtagatatcttggatc----------------aca
gctcacatttctattt--------------------------------------------
--------------------------------------------------gttggtggca
tttgtc------------------------------------------------------
------------------------------------------------------------
----------ttttt---------------------------------------------
-----ttccactaagca-------------------------------------------
------------------------------------------------------------
------------------------------------------------------------
---------------------------------------------cacatgttaagt---
------------------------------------------------------------
--------------------ttctcatttttacacact-aataagatcgccat-------
----a---gatagactacatg---------------------------------------
------------------------------------------------------------
------------------------------------------------------------
------actgcgggtcttcgttaggttgtagtcgaatg---------ataaatgcc----
------------------------------------------------------------
------------------------------------------------------------
---------------------------------------
>Chaetoceros_affinis_CCMP159_tax426623_ENA_HBNM01020112_HBNM01020112_1
------------------------------------------------------------
------------------------------------------------------------
------------------------------------------------------------
------------------------------------------------------------
------------------------------------------------------------
------------------------------------------------------------
------------------------------------------------------------
------------------------------------------------------------
------------------------------------------------------------
------------------------------------------------------------
------------------------------------------------------------
------------------------------------------------------------
------------------------------------------------------------
------------------------------------------------------------
------------------------------------------------------------
------------------------------------------------------------
------------------------------------------------------------
------------------------------------------------------------
------------------------------------------------------------
------------------------------------------------------------
------------------------------------------------------------
------------------------------------------------------------
------------------------------------------------------------
------------------------------------------------------------
------------------------------------------------------------
------------------------------------------------------------
------------------------------------------------------------
------------------------------------------------------------
------------------------------------------------------------
------------------------------------------------------------
------------------------------------------------------------
------------------------------------------------------------
------------------------------------------------------------
------------------------------------------------------------
------------------------------------------------------------
------------------------------------------------------------
------------------------------------------------------------
------------------------------------------------------------
------------------------------------------------------------
------------------------------------------------------------
------------------------------------------------------------
------------------------------------------------------------
------------------------------------------------------------
------------------------------------------------------------
------------------------------------------------------------
------------------------------------------------------------
------------------------------------------------------------
------------------------------------------------------------
------------------------------------------------------------
------------------------------------------------------------
------------------------------------------------------------
------------------------------------------------------------
------------------------------------------------------------
------------------------------------------------------------
------------------------------------------------------------
------------------------------------------------------------
------------------------------------------------------------
------------------------------------------------------------
------------------------------------------------------------
------------------------------------------------------------
------------------------------------------------------------
------------------------------------------------------------
------------------------------------------------------------
------------------------------------------------------------
------------------------------------------------------------
------------------------------------------------------------
------------------------------------------------------------
------------------------------------------------------------
------------------------------------------------------------
------------------------------------------------------------
------------------------------------------------------------
------------------------------------------------------------
------------------------------------------------------------
------------------------------------------------------------
------------------------------------------------------------
------------------------------------------------------------
------------------------------------------------------------
------------------------------------------------------------
------------------------------------------------------------
------------------------------------------------------------
------------------------------------------------------------
------------------------------------------------------------
------------------------------------------------------------
------------------------------------------------------------
------------------------------------------------------------
------------------------------------------------------------
------------------------------------------------------------
------------------------------------------------------------
------------------------------------------------------------
------------------------------------------------------------
---------------------------------ccgaacctgtatttaatttgtaccaat
acactttacaagatgtggatggctttcaaa------------------------------
atgacgttcgtacttatgcagatgtagtcacaagttctttctttgacgctggcaataata
tgtttacaggtg----gggcaaacacaaag----------actctagccatagaatcagc
aattgctcttaatctttggagtatgatagtacacaaattatatgaaaccattaagaagtg
cca-----------------------agaaaatgatttcaatagtagctctgagggcgtt
cacaatattgatcaagctgtagcgttttggattggttcgtcacagcaaactggcaacgag
aaaaaaggtcacttgctttatcgtttgacagaagaagggggcaaacactttggcacagat
tctcatgacaaccagtcaagagcaaataagtatatcttgagacttttcaaagaagcagca
atgcagctcatgttccaaggagcatgct------acaatgaaaatagcatcatgatttcg
gagcttcgctttattgtcaacaagttagttgcacaaatgaccgtgccactcatccagcac
ttaatttacaactt---------gagagaaaataacaaaggacgagtcaaaatttatgca
catgctgtgcttcctcatattgctccatgtaataagagtaccttcgaataccttaaaaag
aagcttattgttgaggagagttatggc---tcggaagtcgatgaaataatcaaggcaatc
caaagcacttacagctgtctagatctaaaatgtaaagatatcggtcaattgaatggggt-
-----------accacagtgtaatgagagagaag------agctacaatcgtttgctggt
tacacaccagcgactgacgttcgggagtacttggacatggacattgatattcggtatatt
gaaat----------catgctcactatgaaaaatcgagatgccgcaaaagatatttatca
gcatggcaaacatgcaattgtgatgagagatggaagaaaggagccactaaaac-------
-tacgagatcttgcaatca---------------------------gtacaaatcgagat
attgtacc--gtcgtttgacaaatttagcaagtatt----tcgaagatacgag---taat
tatgctgataagcttgt------------aatgagagccctccaagatc---------at
acggaaggatcacaagagcaaaacactgctcttgtggtgaacgcgttacaatatcaagtt
tcttacatggctgcattggaaaagatatatagagcaattgctggctgtgaatctagta--
------------gtcaggctcaattcgtgcaggcacaagagga-------------ttgg
gacattgcggctgcatacattattggttcaatgcaaaaaaag------gttgactcgcca
gagcaaaatgatggctacttgctatatgggttgggttttgatttatgctctgagttcaac
aaatgtaaa---cctcaaggt---------------------------------------
------cttgctgctgcaattgatttg---------------------------------
------------------------------------------------------------
------------------------------------------------------------
------------------------------------------------------------
------------------------------------------------------------
------------------------------------------------------------
------------------------------------------------------------
------------------------------------------------------------
------------------------------------------------------------
------------------------------------------------------------
------------------------------------------------------------
------------------------------------------------------------
------------------------------------------------------------
------------------------------------------------------------
------------------------------------------------------------
------------------------------------------------------------
------------------------------------------------------------
------------------------------------------------------------
------------------------------------------------------------
------------------------------------------------------------
------------------------------------------------------------
------------------------------------------------------------
------------------------------------------------------------
------------------------------------------------------------
------------------------------------------------------------
------------------------------------------------------------
---------------------------------------
>Chaetoceros_neogracile_CCMP1317_tax240364_ENA_HBNY01037734_HBNY01037734_1
cttgtattatattatttattattatttccttc----------------------------
----------------acgaagcgcacctttcactaaaaataatcctcattcaatccttt
gcacggattgtaataat-cacaaacgaaaccttttcttttcgttagatgaaaagcagtca
aaacagtaacaaatattccgtatcatcattgtatcactcaactc---tctagagtgcttt
cgaatctattgcgtccaacaacttcgaagattggatagaatatagggggaagtaagatgt
actttaattggtttgtgtttaccacggtgctggctcaatcgttcccaagattgatggcat
cgctagatgcacgtaatcta----------------------------gagggtagct--
------taacatttgcaggaccaaagc----cacatggttggacgactagtgatggt---
----------------------------------agtaatgtcgaccaagaagcggctct
tgcgattgatcttggacaaatgtatgaaattgaaattacacaacatgtcgaagatatcta
taaagatggaa------taagagatggtcaaacactaac--------tctacaaaacatt
ggactagctaatggtacatacag---cagggatccattattcaattacaattcttacgtc
tttcgtaatttagaagtaggtcaaggt---------------------------------
ggtttgttcgatgatcaaccagcagaacattatctcaatacaatagttatggatttattc
gatattgatgttgaagattcttctgctccttctcaatatgttcgtggtattgaaaaggaa
gcagctttgattctgaatgtttggatgaggtgctaccatcatatatatg-----------
--aagttgttcgta--------tatgtggcatgggcaatccagatggcaccatgatgcta
gaagaattagataaagcagcagcattatggattggaagattacaagtttatgatgatagt
acacgtgggactatgttatacaaccttgccgaaagatctgctcttaactttggtcaagat
tttggtgaagctcctgttaatttcaagatt---------attaaatctatgaatgtaatg
cggagtataatcaatgaaggtgg---ctgtattgatgataatgaagag----------gg
atataaatctatttacttggagatgaataaaatcattggtcagatgattgtacctattgt
acagaattatattcactacgccagcaaagacgtcg--gcgatatcaatggaaaggctcta
gagttatattcagtggcaatattcccacagattgtttcgtgtgataacagttaccatgaa
tcattttacagtcgacttattgatttatcaaataaagactatac---------------t
gaacttgaaggttcaatattacaaatgcaagagatgtacaattgtttaggaatatcttgt
gatgatgttggcgttcatttcggagggat--------------------------aatgt
gc-gaggatcatgactttcgtcgggtaaag------------ttagctggataccagtcg
gaatcatatgtacaaaattacgccgacttcgaccgtgacgtaaatcagataaatcttctt
ctaagagaa-----------ggaaacagcgaatctgcatttgagttatacaaatttggta
gaaat------------------------agtgccaacatcactgtgcggtctttagcta
tgcactcagatttcgatgatttatcaacaaaccg------tcatagactatatatgatgt
atgaaaggtactatgcgaatgaaggaggtactaactttgccgacgaattgatatcaaatt
ctttcaa----atcggagccctttcaaacaat-----tccaagagcaaaatattttgttc
caatttacattaaagcggtcattgctccacaatacgctataaggtcacttttccatgcac
atgctaaatgcg------------------agtcagacatggacggggcgttgagagcat
gggatcaaggagtagctgttcttgtgggttctattgaaggtaatgaaat------tacag
gtaatatgaacaattatggacaatcttggttcagtttaagcaaacaatattgtcacctct
tcgactgcggtga---------------tggtgatgccgtagctccttcagtgaacgtaa
agatgatagatcaccttgctgaaggtcgacatttgataaatctgaaaaactgcaatgcag
tcgtcaacaaagttgagttaattgagtcacttttggtaacgcctttattacaaggtgcgc
tgtatcacacttatcagcgtgctgtctctcaacagcaagaagagaactttccctccgcat
ttgcctttggcaaagcaattatgcctttcctgcaggtgaatatcagggaagataattacc
tagaaaataggttttttgaggacgacggggaattcgaagcaactgccgccactgatattt
ggctggcaatcatgctttctcttgat------------------gacttaggagttgatt
gcaaagacttgggaagtgaca---------cgttggggctactacaaaaagatgcaagtt
tttgtgacctttctgcaaacatgactcacttcccaacacctgcaccgcaaccgacagttg
---------------------ccccaaagcaaactgattttccaac--------------
----acctagtcccactagaatcgacatcgaactagatatagaaattttgcagg---ggt
actcattcaatgatctagatgctgctaacaaccaagcaagaattgccctcgatgtgagag
atttttctgctcagagacttcatgttctatcggaaaaagaaga-----------------
----agcagaagatatatacaacaatgggaagtatgcaaaaccactgaatcttaagaaat
ttgggcaacatgatgaaatattcaaatcagaagacccaatttacaatttttatcgtgatg
cattcaggaatgatccacttttcgaaggtgtcacctccgataatttggaatctccccagg
caacactagttgatacctatgcgcatgttgttgttgcagactcactagctaattcgaaag
atatagaattggcttctgagtctattttagtgatgacaatttacatgaaaatagtacata
cactatcaaatgctatcgatgcctgc------aaaaattcatctgtaaacggtgcacaag
a-------tggtattgattcagcattggcatattatattggagtagggcaaacaaaagct
gatactaatggatacttgttttactcattcgctcaaagagctgcctcgatttttggaact
caaaatgg------aaatggcgaggccaaagtcaataatgatatcattggtttctttatt
gatgcgaagagtttgtctgattcttgtagtgcagataattatttgac---------gttt
cgcacaaaggtggaagatattacaagggctatgaatgttccactggttcagtatttgtat
catctattagaagaggctgaata---------------tgatactaaagaatccaattat
ttgatattattcgggctcgcagtgttacctcatatgaaaacttgtcaaccaacgcaatat
aggcatttgtcgaaggaaataacagagggaggtcggaacttagatcctgccaaggtggaa
gatttgctttcaatcttcaaagaatcatacagttgctacggtattacatgtgaggatgtt
catggagaaaatgatgacgcatgtttgaattacgaacaagat----------aagcatta
cgccggtttctcgtcca---tttctgatgtttcaaagagagccacaatggacagagatct
attgaaaatagttgctttgttgttggaagaagcaaatgaatctgctttagaatactataa
aaacggttacagttcaaact----tcgtgcagcatga--------aagtcttcaaaagtt
agctcaggaccagg----------gtataagtccaaattacaac----ccttactacaat
tactacagcaa------------------------------tgttgacgaattagtgatt
aatgtcattgaaggaaacgcaccgt------------ttgaaggtcttgatgttgatagt
cgatctataa----tcgtattgaggatcgttcaatccatgctctttgtgcaggcaggtat
ccattctttttacaaggcttatgaactcgactgcgaagagggtaaatttgat--------
----tactgggatcaagctgttgcttacttaattggttcggttgaaggtccagaatttgg
aggtgatacaatgaaaaatggtgtcagcatctatggattagcgaagattatgtgtggcca
ttttgatgtatgtaccac---------------aactgaaaatgccagagcaaatgacca
actcatgttggctttgactaagggacaagatctattatc---------------------
aggtcgctcctgtgcagatctaaaacgacacatagaggcggagacaatccctgcggtact
aatatcactaattcaagccacaatttactacactgagaacgaagcacatgagtcc---gc
agatattttaggaaaagcaattgttcctttcatcaaacaagacatcgatgtcagtactgc
--tttgaaaattgaaaaaatcacagatctcaataatggcggagttgatgatcctagccac
ctagacta---cgggaatgtaactgctgctctagaagtattctcttatgttatacatgat
tttcacattggatgtttggatgtgtctga------------aaaccccactcgagactta
tgtgaatacgattacgat---gacggaacctatgaactttcagacggactttatgtcaca
acgactttcgttgaaggcagcgcaagaatcgctgaagatgttaaggaaatcaaatctcaa
ttcaccattggtgactataatgaggccaaaagtatatatcaaaat---------------
--------------------------------------------------------ggtc
tttactccgaaatttatgactcgagtggtaaaagaattggtaagcacaatttagcaggat
ttagcac---tgttgacagtgaccaaatgataagtgaaccggtctttaacttgtatcggt
acactttgaaggacgtat------------------------------------ataaag
gtaatgagaagacatatgcagatcaaatcactgtatcattctttgaaa------gtgatt
ttgtacaaactcatggaaatgaac--------ttgctggcgagttagcggctgaggcgtc
agttgcgttaaacctttggggtgcgattgtccacaaactatatgcaactctcgaattatg
tga-----------------------gaataacgattttacctctctgtccgacgctatt
catagaattgatgaagcggtagcattttggattggcagcactcaaaaaacaggtgataag
gtgaatggtcaccttctatatagattagcagaggaatcgggtgacctttttgaaacggtg
gcagacaacggacaaagtagagccaataagtatgctctgatgttctttaaagaagcagca
cttgagttgagtttccaaggcgggtgtg------tagaaggaagcagctacgtgacgtca
caacttcgtgttattattgaaaatatcgttactcaaatgactatacccttgattcagcac
cttatacataatcttataggcggaagcaaagggcatacagaaagagtcaaaatatatgct
catgcggttgttcctctgcttgcctcatgcaacgcagaaacatttgagtttctgaaagac
aagctattagtgagc---acatatgaatcaaaagatatagatgagattattcgaaagata
caaagtacttacagttgtttggatttgaagtgtaacgatattggcaagacagatggca--
----------tgccatcatgtgtggatagagaag------actcgcaaatgctaggagag
tactcaactaaaaccgatgttagagagcactcagacattgatcttgatattcgtttcatc
gaaat----------catgttaacgatggatgccattgaagctgcgaaagatgtctatgc
aaacgggaagcatgctcgtgatggctcaggttatcaaacgagacctttatctc-------
-ttcgctatcttgccacta---------------------------atgtaggtcgtcgc
gcagtccc--ttcatttaacaagttcgaggaattttaca-aaagtgacgccgatgtgaat
tatgcacacggtttgat------------aacgaaagtattcgatctaccta--------
----acatatctttggaaacacgaacaactctcatagtcagcactttacaaagtcaagtt
atgtacatggcatctttgcaaaaattttatgaatctgttgagaaatgcaattctagaa--
------------acgaaggacaatatcttcaagcgcgatcaga-------------ttgg
gatacaggtgctgcatatctatttggctcaatgcaaaa------------gaaatctgca
ga---aaataatggatatttgttgtacgcgcaaagtcgcaaagtttgcaaacttttcaac
acttgtgat------------agcgtatccggagaggctcttaataatgtgaatatatta
ttagccctatttgcgggagcttttcttattgatgtaaaaagctgcgaagcacttgcaagc
aatgttatacgcatagaaaaagagttacaggttcctttaattcaagaaacgataagc---
gcagcattttccaaaagatctgcattgactttattggacactacacctgctaaaggttat
gtatattcacgagctatacttccctatattcatcacatagatactgagtctgcagatacc
attgacagaaaaatggatctcaatg------------------tcggcctggacgtggac
ccttctgcgtatagtgaag---------------------------tatctgatgctttt
gcaaatgctgtttcaaagatg---------aattttgactgtaaagacatcggtgtattc
acac------------agactaatcaaggtatatgccaagctgcccaacaaagtggat--
-------cttctttcacccgttcttatggaatttcagcagcctt---------------t
tctattagtattacgttg-tggcttctgcagtaaagaaaggaaatactttctttcaaaac
caagtaggaatgagtctctttgtctaaaaataacacacgtttatgaatataccggcagtg
aatgttttcccagggcaatattgtcaatatttgaacgattagtttgaaatcctggagtta
tttgaaatgaaagacttctcgtaaatgatatgaaatatggtggattcaaaatataaaatc
aaatcgagacaattttgctgaatctaaaatatttgtggag---------------cctaa
ctaaaatttattaaaatgtatactacatgtacatcgaaaaccaatcctcatgatgcattt
cccatctggaacttttattcaactcctcaattccatcaaaatcatagcggtttggattac
gatttttctgcatggaaatcctttataaaatttacttccaattgaaattaatttcggatg
tttgaagttaagtctgattggattcaaaaattacaaattactcaatagactttaattgtt
cgtcattttctaccaagaccaatctttcatgattaacgctgacccattgtcccgatggat
tgaaaatttgaaacacgtacttactattgttacatgatagatactttggaaacgaaatca
agggatcccatatattatggtctaggaatggttttaatgcattgaaatcattcacatact
gactattcaattctttgtaccgccgctgggcatagtaaacattcatcacagcaagtttca
atggccacagttgatcaccatctccattcttgatattattatgtggcacttcacccggtt
tttcacctgacgaataattgtaagaagaaagagacttcccaaattcaatatatgcccaag
catcagggagatgcatatcaaccttccctatgtgtttaccaatttttggatcccagacac
gttgtttttgccatgtccaattgattttaccttttttctctactcgactaaaatttatcc
gccacttgtcaccaattgcgggtatacccgcaattg---
>Chaetoceros_neogracile_CCMP1317_tax240364_ENA_HBNY01037733_HBNY01037733_1
cttgtattatattatttattattatttccttc----------------------------
----------------acgaagcgcacctttcactaaaaataatcctcattcaatccttt
gcacggattgtaataat-cacaaacgaaaccttttcttttcgttagatgaaaagcagtca
aaacagtaacaaatattccgtatcatcattgtatcactcaactc---tctagagtgcttt
cgaatctattgcgtccaacaacttcgaagattggatagaatatagggggaagtaagatgt
actttaattggtttgtgtttaccacggtgctggctcaatcgttcccaagattgatggcat
cgctagatgcacgtaatcta----------------------------gagggtagct--
------taacatttgcaggaccaaagc----cacatggttggacgactagtgatggt---
----------------------------------agtaatgtcgaccaagaagcggctct
tgcgattgatcttggacaaatgtatgaaattgaaattacacaacatgtcgaagatatcta
taaagatggaa------taagagatggtcaaacactaac--------tctacaaaacatt
ggactagctaatggtacatacag---cagggatccattattcaattacaattcttacgtc
tttcgtaatttagaagtaggtcaaggt---------------------------------
ggtttgttcgatgatcaaccagcagaacattatctcaatacaatagttatggatttattc
gatattgatgttgaagattcttctgctccttctcaatatgttcgtggtattgaaaaggaa
gcagctttgattctgaatgtttggatgaggtgctaccatcatatatatg-----------
--aagttgttcgta--------tatgtggcatgggcaatccagatggcaccatgatgcta
gaagaattagataaagcagcagcattatggattggaagattacaagtttatgatgatagt
acacgtgggactatgttatacaaccttgccgaaagatctgctcttaactttggtcaagat
tttggtgaagctcctgttaatttcaagatt---------attaaatctatgaatgtaatg
cggagtataatcaatgaaggtgg---ctgtattgatgataatgaagag----------gg
atataaatctatttacttggagatgaataaaatcattggtcagatgattgtacctattgt
acagaattatattcactacgccagcaaagacgtcg--gcgatatcaatggaaaggctcta
gagttatattcagtggcaatattcccacagattgtttcgtgtgataacagttaccatgaa
tcattttacagtcgacttattgatttatcaaataaagactatac---------------t
gaacttgaaggttcaatattacaaatgcaagagatgtacaattgtttaggaatatcttgt
gatgatgttggcgttcatttcggagggat--------------------------aatgt
gc-gaggatcatgactttcgtcgggtaaag------------ttagctggataccagtcg
gaatcatatgtacaaaattacgccgacttcgaccgtgacgtaaatcagataaatcttctt
ctaagagaa-----------ggaaacagcgaatctgcatttgagttatacaaatttggta
gaaat------------------------agtgccaacatcactgtgcggtctttagcta
tgcactcagatttcgatgatttatcaacaaaccg------tcatagactatatatgatgt
atgaaaggtactatgcgaatgaaggaggtactaactttgccgacgaattgatatcaaatt
ctttcaa----atcggagccctttcaaacaat-----tccaagagcaaaatattttgttc
caatttacattaaagcggtcattgctccacaatacgctataaggtcacttttccatgcac
atgctaaatgcg------------------agtcagacatggacggggcgttgagagcat
gggatcaaggagtagctgttcttgtgggttctattgaaggtaatgaaat------tacag
gtaatatgaacaattatggacaatcttggttcagtttaagcaaacaatattgtcacctct
tcgactgcggtga---------------tggtgatgccgtagctccttcagtgaacgtaa
agatgatagatcaccttgctgaaggtcgacatttgataaatctgaaaaactgcaatgcag
tcgtcaacaaagttgagttaattgagtcacttttggtaacgcctttattacaaggtgcgc
tgtatcacacttatcagcgtgctgtctctcaacagcaagaagagaactttccctccgcat
ttgcctttggcaaagcaattatgcctttcctgcaggtgaatatcagggaagataattacc
tagaaaataggttttttgaggacgacggggaattcgaagcaactgccgccactgatattt
ggctggcaatcatgctttctcttgat------------------gacttaggagttgatt
gcaaagacttgggaagtgaca---------cgttggggctactacaaaaagatgcaagtt
tttgtgacctttctgcaaacatgactcacttcccaacacctgcaccgcaaccgacagttg
---------------------ccccaaagcaaactgattttccaac--------------
----acctagtcccactagaatcgacatcgaactagatatagaaattttgcagg---ggt
actcattcaatgatctagatgctgctaacaaccaagcaagaattgccctcgatgtgagag
atttttctgctcagagacttcatgttctatcggaaaaagaaga-----------------
----agcagaagatatatacaacaatgggaagtatgcaaaaccactgaatcttaagaaat
ttgggcaacatgatgaaatattcaaatcagaagacccaatttacaatttttatcgtgatg
cattcaggaatgatccacttttcgaaggtgtcacctccgataatttggaatctccccagg
caacactagttgatacctatgcgcatgttgttgttgcagactcactagctaattcgaaag
atatagaattggcttctgagtctattttagtgatgacaatttacatgaaaatagtacata
cactatcaaatgctatcgatgcctgc------aaaaattcatctgtaaacggtgcacaag
a-------tggtattgattcagcattggcatattatattggagtagggcaaacaaaagct
gatactaatggatacttgttttactcattcgctcaaagagctgcctcgatttttggaact
caaaatgg------aaatggcgaggccaaagtcaataatgatatcattggtttctttatt
gatgcgaagagtttgtctgattcttgtagtgcagataattatttgac---------gttt
cgcacaaaggtggaagatattacaagggctatgaatgttccactggttcagtatttgtat
catctattagaagaggctgaata---------------tgatactaaagaatccaattat
ttgatattattcgggctcgcagtgttacctcatatgaaaacttgtcaaccaacgcaatat
aggcatttgtcgaaggaaataacagagggaggtcggaacttagatcctgccaaggtggaa
gatttgctttcaatcttcaaagaatcatacagttgctacggtattacatgtgaggatgtt
catggagaaaatgatgacgcatgtttgaattacgaacaagat----------aagcatta
cgccggtttctcgtcca---tttctgatgtttcaaagagagccacaatggacagagatct
attgaaaatagttgctttgttgttggaagaagcaaatgaatctgctttagaatactataa
aaacggttacagttcaaact----tcgtgcagcatga--------aagtcttcaaaagtt
agctcaggaccagg----------gtataagtccaaattacaac----ccttactacaat
tactacagcaa------------------------------tgttgacgaattagtgatt
aatgtcattgaaggaaacgcaccgt------------ttgaaggtcttgatgttgatagt
cgatctataa----tcgtattgaggatcgttcaatccatgctctttgtgcaggcaggtat
ccattctttttacaaggcttatgaactcgactgcgaagagggtaaatttgat--------
----tactgggatcaagctgttgcttacttaattggttcggttgaaggtccagaatttgg
aggtgatacaatgaaaaatggtgtcagcatctatggattagcgaagattatgtgtggcca
ttttgatgtatgtaccac---------------aactgaaaatgccagagcaaatgacca
actcatgttggctttgactaagggacaagatctattatc---------------------
aggtcgctcctgtgcagatctaaaacgacacatagaggcggagacaatccctgcggtact
aatatcactaattcaagccacaatttactacactgagaacgaagcacatgagtcc---gc
agatattttaggaaaagcaattgttcctttcatcaaacaagacatcgatgtcagtactgc
--tttgaaaattgaaaaaatcacagatctcaataatggcggagttgatgatcctagccac
ctagacta---cgggaatgtaactgctgctctagaagtattctcttatgttatacatgat
tttcacattggatgtttggatgtgtctga------------aaaccccactcgagactta
tgtgaatacgattacgat---gacggaacctatgaactttcagacggactttatgtcaca
acgactttcgttgaaggcagcgcaagaatcgctgaagatgttaaggaaatcaaatctcaa
ttcaccattggtgactataatgaggccaaaagtatatatcaaaat---------------
------------------------------------------------------------
---------------------------------------------gtaagctagcacaat
tcttcaa-----------------------------attaggtatgatacttgcat----
------------------------------------------------------------
------------------------------------------------------gtaatt
ttgttgaaaactat----------------------------------------------
-------------------------aatgttcataaccctt------tctatgaatgata
tca-----------------------atatagggtctttact------------------
------------------------------------------------------------
------------------------------------------------------------
------------------------------------------------------------
------------------------------------------------------------
------------------------------------------------------------
----------------------------------------------ccgaaatttatg--
------------------------------------------------------------
------------------------------------------------actcgagtggta
aaaggtaagtagtgctaactatgtttgaaatgtattca----------------------
------------------------------------------------------------
------------------------------------------------atccgtttcttt
catgc-------------------------------------------------------
------------------------------------------------------------
--------tctcattatta-----------------------------------------
----------cacattttgctggcttcaatagaatt------------------------
------------------------------------------------------------
------------------------------------------------------------
------------------------------------------------------------
------------------------------------------------------------
------------------------------------------------------------
------------------------------------------------------------
------------------------------------------------------------
------------------------------------------------------------
------------------------------------------------------------
------------------------------------------------------------
------------------------------------------------------------
------------------------------------------------------------
------------------------------------------------------------
------------------------------------------------------------
------------------------------------------------------------
------------------------------------------------------------
------------------------------------------------------------
------------------------------------------------------------
------------------------------------------------------------
------------------------------------------------------------
-------------------------------------------------------ggtaa
gcacaatttagcaggat-------------------------------------------
------------------------------------------------------------
------------------------------------------------------------
------------------------------------------------------------
------------------------------------------------------------
--------------------ttagcactgt------------------------------
------------------------------------------------------------
------------------------------------------------------------
------------------------------------------------------------
------------------------------------------------------------
------------------------------------------------------------
------------------------------------------------------------
---------------------------------------
>Chaetoceros_curvisetus_tax230516_ENA_HBTS01023068_HBTS01023068_1
------------------------------------------------------------
------------------------------------------------------------
------------------------------------------------------------
------------------------------------------------------------
------------------------------------------------------------
------------------------------------------------------------
------------------------------------------------------------
------------------------------------------------------------
------------------------------------------------------------
------------------------------------------------------------
------------------------------------------------------------
------------------------------------------------------------
------------------------------------------------------------
------------------------------------------------------------
------------------------------------------------------------
------------------------------------------------------------
------------------------------------------------------------
------------------------------------------------------------
------------------------------------------------------------
------------------------------------------------------------
------------------------------------------------------------
------------------------------------------------------------
------------------------------------------------------------
------------------------------------------------------------
------------------------------------------------------------
------------------------------------------------------------
------------------------------------------------------------
------------------------------------------------------------
------------------------------------------------------------
------------------------------------------------------------
------------------------------------------------------------
------------------------------------------------------------
------------------------------------------------------------
------------------------------------------------------------
------------------------------------------------------------
------------------------------------------------------------
------------------------------------------------------------
------------------------------------------------------------
------------------------------------------------------------
------------------------------------------------------------
------------------------------------------------------------
------------------------------------------------------------
------------------------------------------------------------
------------------------------------------------------------
------------------------------------------------------------
------------------------------------------------------------
------------------------------------------------------------
------------------------------------------------------------
------------------------------------------------------------
------------------------------------------------------------
------------------------------------------------------------
------------------------------------------------------------
------------------------------------------------------------
------------------------------------------------------------
------------------------------------------------------------
------------------------------------------------------------
------------------------------------------------------------
------------------------------------------------------------
------------------------------------------------------------
------------------------------------------------------------
------------------------------------------------------------
------------------------------------------------------------
------------------------------------------------------------
------------------------------------------------------------
------------------------------------------------------------
------------------------------------------------------------
------------------------------------------------------------
------------------------------------------------------------
------------------------------------------------------------
------------------------------------------------------------
------------------------------------------------------------
------------------------------------------------------------
------------------------------------------------------------
------------------------------------------------------------
------------------------------------------------------------
------------------------------------------------------------
------------------------------------------------------------
------------------------------------------------------------
------------------------------------------------------------
------------------------------------------------------------
------------------------------------------------------------
------------------------------------------------------------
------------------------------------------------------------
------------------------------------------------------------
------------------------------------------------------------
------------------------------------------------------------
------------------------------------------------------------
------------------------------------------------------------
------------------------------------------------------------
------------------------------------------------------------
---------------------------------------cttttctccactcgtat----
------------------------------------------------------------
------------------------------------------------------------
------------------------------------------------------------
------------------------------------------------------------
------------------------------------------------------------
------------------------------------------------------------
----------atttctttt-----------------------------------------
------------------------------------------------------------
------------------------------------------------------------
------------------------------------------------------------
-tcacacacaagtt----------------------------------------------
------------------------------------------------------------
------------------------------------------------------------
------------------------------------------------------------
------------------------------------------------------------
-----------------------------ctctgatcttgacattgatataagatatatc
agcat----------catgatggggatgaatgccacaagtgctgccaattttgtttacaa
atacggcaaacattcatcggcaccagggatcacgcaaagagagttcttatcat-------
-taagagacctcgcagttt---------------------------cgcctgatcgaaga
aaagttcc--atctttttcgttgtttgagaaatatc-------acaataataatccaaac
tatgccgacgacattgtcgacaaatttatcacgagagca------------g------at
atgagagcgtcacccgatcagattgaaactcttgttgccaacaccctaaagtatcaagtt
ctgtacttcgcatcacttgaaaagatgtaccaagcaatcgatgtgtgtccatcacaga--
------------accaagttcgatggaagagagcaagagaaca-------------atgg
gatgctgctgccgcaatgattataggttctaccga---------------tgattcca--
----atcctgatggttatctcctttactctttgggtagca---actgcaaacggtttggt
acatgtgac------------attagatcaggggaagccatcatgaatgagaaaatagaa
gaggccttttatgccggaagttatcttttggatacccaaagttgcactgggttgcaaagt
gttgcgttgaaacttgaatcttcaatgaaggtgcttcttatccagggagccctcctctcg
accatgttaaacaatggactttctaaaggttcccaaaatgcctctttggccgaagggcat
gtgttttcaagtgccctgctgccttacattcacgacgtagatacacaagcaggaatcaca
atagggagcaatcttgctt------------------------tcaatctggacaatata
ccagttgaagatggtcaaaatgacg---------------------tattcgacgctttc
agaaacgtgatcaacaagatgaat------gacatcaattgtagagacatagg-------
--------------------------------atctcttgcaaataaacaa---------
-------ttttgtttggttagtac-----------------------------gagcgct
gcacccaattttccat--------------------------------------------
-------------------------------------------taaatacatggatagtt
gtctac------------------------------------------------------
------------------------------------------------------------
----acaactatttttcttgggttacaagtacacgt------------------------
ataggattaaaaatgca-------------------------------------------
------------------------------------------------------------
------------------------------------------------------------
------------------------------------------------------------
------------------------------------------------------------
------------------------------------------------------------
-----taacagaaattacgat---------------------------------------
------------------------------------------------------------
------------------------------------------------------------
------------------tgtgaaaaaaaaaaaaaaa-----------------------
------------------------------------------------------------
------------------------------------------------------------
---------------------------------------
>Chaetoceros_dichaeta_CCMP1751_MMETSP1447_tax420782_ENA_HBNA01008311_HBNA01008311_1
------------------------------------------------------------
------------------------------------------------------------
------------------------------------------------------------
------------------------------------------------------------
-caacatttcgcgtccggca------tg--------------------------------
------------------------------------------------------------
----------gacacattta----------------------------------------
------------------------------------------------------------
------------------------------------------------------------
------------------------------------------------------------
------------------------------------------------------------
------------------------------------------------------------
------------------------------------------------------------
------------------------------------------------------------
------------------------------------------------------------
------------------------------------------------------------
------------------------------------------------------------
------------------------------------------------------------
------------------------------------------------------------
------------------------------------------------------------
------------------------------------------------------------
------------------------------------------------------------
------------------------------------------------------------
------------------------------------------------------------
------------------------------------------------------------
------------------------------------------------------------
---------------cattttcggatgatcc-----------------------------
------------------------------------------------------------
------------------------------------------------------------
------------------------------------------------------------
------------------------------------------------------------
----------------------------------------tagtcgattgcctatcatgt
tcgagaattattatgatggt------gatgcagattatgccaacatactcgtgctggacg
catttgat-------------------acgccgggg-----atggataaggtcgaagtgc
cgtatttgttacagacaattgtggcacctcactttgcgataaaatctttttttgaggcag
tggatgtatgtg------------------aatcgtatggagagagagctgtggcagttt
ttgatcagggtgtagcggttcttgtgggatctaatgaaggacaaactgaggggggttcgg
aag------------atggagtatcttggtttgctcttgccaaggaattttgtaccgaat
tcgaatgtg---------------------atgatccccaaaacccagtagtgaacaggg
agatgctggaaatgttcaatagcagtaaggaatatattcggattggcaactgtgatggac
ttctacagaacgtggataggattgaagcgctactgctaatccccattattcaagggcttc
tttatcactctgacatgtggaggcattatcctactatgggtatgcatcatgcatctgtgc
aggtctttgccaaagccgtattaccactcattaaattggtaagcaaggttcaagcacaca
ttatacaagaggttatttccacaccttttggagaggt---tgttgactcgatgaaattat
ggacagccattggaaatgttcttgacgacggttcatcgagagtagacattggcatcactt
gcaatgaaattggcacttcta---------------------tgcaactacaagagagct
tctgtgacttcgttgataaaatcaacaacactccaacagtagccccag------------
---------------ttcgactaagtgaccagactaattctcccaccacaacagttacca
tgtcgccaactagtgcagatagagaacgctcaattaatatgagtttgattaatgaacgtt
acaccttcactgacattagcaaagctgagcaaaaggcgctgattgcactcgatgtgaggg
atattcta------------caaattgagagggagaatggagattctgcggatgcagtaa
ctctggcaaaccttgtttacacagagggcatgaatacaaaaccccttagtttgcaagaat
taggacaatcgggatttaggcagatgacacaagatgccttctacaatttctatcgccaag
cctggagacatgagagtatcttta------tagattacaacgatacaggtatgaatg---
------ttgtagatttatatgctgatgcagtcgttagtgcagcactaaatttagccggtg
atctggagctggcagctgaagcagcgattgcattgattatgcctatgcaaattattcatc
tcctctcagtt---------------g-aattagaaagttgtctgaggggtgaaaatgag
catggtaaactagtggacgatgcgttcgcattttatttgggtgttaagcaaacgaaaggt
aattctgatggctatctcctttactccctagcacaaaaagcaggacttgccctaaatacg
ctcaatttttctatgggtggcgaagcagaggtaaacatcaaaattatattcctcttccag
caggcgaaggagcaggcacaaagttgtaatattgactatgtggaaacctacgatcttctg
cgcaaaacagtaggttctataatatctaccatgaacatcccgatggtccaattcatggag
cattatttattacagatacaagacaatgtcccgggcactaatgcaaaacctgaaaattat
gtggagctctatgctcttgccattctaccgcaagtgcgagtgtgtaaccccacagcgtat
gatgatcttgcagaatatattattggaggc------acagttgtcgctaatgaagttgaa
cgcgtactcgttttgatgcgaaacaattatgattgcttaggaataacgtgccgtgacgtg
catggcaataa---tgaaaattgtcgagtcaa-------------atc---aaccacact
tgctggatttgtacctg---aaaagaatgtgaatcagaatgcaatgatcgatcaagacat
cttgaaaattacagcactcttgaatgagaatgcattgaggagtgcatatgaatattacac
atatggtgacccaggaaggc----atcgacagcatggt-------------------tct
gtccgcggactagc---cataagtgatttgatcaaaatgagtc-----ccttccatcaag
atttcaagcag-------tattatggaggaagtgatacatacgctgatgatttcattacg
gatgcattatcattgaatcccaaaaacagc---attttcaaaggcatttcggctgacatt
agatcaacta----tagtctccaggactattcagacgatgattctcttgccagcagcgtt
aggttcaatgatgtctgctgtacaagcatgcaaggaagaagaactttttgataaagttgt
aaagcactgggatacagcagctgctctcctcatcggatctatagagggtgaccaacgagg
cggagatgatgaaggaaatggtttgggaatgtttggactagcgaaagaagtctgtcggga
tttctcatcctgctccac---------------agctggaattgcgactgctaatgagaa
actactggatagtctttctgcaggagagaaccttatttcagcttccagtggaaatggtat
tggaggagactgttccactctagaagtacttgtcactgaggacataatacccatccttat
ggttccattaatgcaaaagattcttgatgcagtttatcataacgaatcagcgagt---gc
attcgccttagctcgcgctatcctcccaatagtaaataaagtggattcagtgagtgcaac
aacgattgactccgagacaccgtttatcgga--------------ggggactcagacgcc
---------------------actagtgtggcaaatgcgtttgccggagtatttgatggc
atgggcatctcttgcaatgattttgggaaatggaaaaaactagattttgatttttgttcc
tttacagattccaacgat---gatgaaggaactagtttatcaaatggtctgtatgtcact
acaactgatgtacaagaatgggcaaacattgatcttgatgtaaaagatatgaccgaggca
atgaataacaataattatccaatggcgaaggatttttatctaaat---------------
--------------------------------------------------------ggat
ttaattcacacactaaagacactgacggtaaaagcattggcattaaatccataggacaaa
tgagct---------taaatgttaatatgattgaagaacctgtttttaacttatacagat
atgcactcggggataac------------------------aaaggtagttttcttgcgg
atgacgtgctatattacgctcactctctagtcatgtcattttttgata------aaattg
agttgagcggtga--------------------ttcaagtacactacctgccgaagctgc
agtggcccttaacatttggggtaatattgttcacaaattgtatgtaaccgttgaaagatg
tga-----------------------cgccaaatcatttcagggtaatgataatggtgtc
cagtacattgatcaagctgttgcatactggattggttcggcgcaatcaactggagattct
tcgaagggacatcttctttatcgaatgtccgaggaagcaggcgaaatgtttggcaaggg-
--tctcaatggacaaacccgaaataatcggaaaatcctacaattatttacacaagcctca
aggttgctttctttctcaaatggctgt---------------aaggataatgcatcgggc
aattttcgtgctattgtaaataaaattgtggctcagatgacagttccactggttcaacat
ttaattcataacct---------agaagagaatgacctagaccgaatcaagctctatggt
catgccgttgtgccgcttattgcaggatgccgcaaatcgtcttacaactacc--------
------------------------------------------------------------
------------------------------------------------------------
------------------------------------------------------------
------------------------------------------------------------
------------------------------------------------------------
------------------------------------------------------------
------------------------------------------------------------
------------------------------------------------------------
------------------------------------------------------------
------------------------------------------------------------
------------------------------------------------------------
------------------------------------------------------------
------------------------------------------------------------
------------------------------------------------------------
------------------------------------------------------------
------------------------------------------------------------
------------------------------------------------------------
------------------------------------------------------------
------------------------------------------------------------
------------------------------------------------------------
------------------------------------------------------------
------------------------------------------------------------
------------------------------------------------------------
------------------------------------------------------------
------------------------------------------------------------
------------------------------------------------------------
------------------------------------------------------------
------------------------------------------------------------
------------------------------------------------------------
------------------------------------------------------------
------------------------------------------------------------
------------------------------------------------------------
------------------------------------------------------------
------------------------------------------------------------
------------------------------------------------------------
------------------------------------------------------------
------------------------------------------------------------
------------------------------------------------------------
------------------------------------------------------------
------------------------------------------------------------
------------------------------------------------------------
---------------------------------------
>Chaetoceros_neogracile_RCC1993_MMETSP1336_tax1048532_ENA_HBMN01010887_HBMN01010887_1
--------------caaatgataagttggttg----------------------------
------------------------------------------------------------
------------------------------------------------------------
------------------------------------------------------------
------------------------------------------------------------
------------------------------------------------------------
----------acctcattaa----------------------------------------
------------------------------------------------------------
------------------------------------------------------------
------------------------------------------------------------
------------------------------------------------------------
------------------------------------------------------------
------------------------------------------------------------
------------------------------------------------------------
------------------------------------------------------------
------------------------------------------------------------
--gaact-----------------------------------------------------
------------------------------------------------------------
------------------------------------------------------------
------------------------------------------------------------
------------------------------------------------------------
------------------------------------------------------------
------------------------------------------------------------
------------------------------------------------------------
------------------------------------------------------------
-------------------------tgcaatacatgtacagttgcttaggagtgacttgc
caggatgtcggtacgcacgccactggcatta------------------------aatg-
-----------tgattatgatgctgctgaacctagactttcctttgcaggctatgtctcc
aagaatgatgtgagaaatatatctaagttcgatagagacgtcactcagattgcaatttta
ttgaaagag-----------aaaaatgaattatctgcaagggagctataccacaaaggaa
gaaatg------------ttgctggtgaaaatggattccgctctcttcaaagccttgcca
cacacgaggatttgaattattcatcgactgatga------aactcgtatttacaagatgt
acgaggagttttatggtgat------cgtcctatgtttgcagatgatgtgacctcggagg
cttt------------------gttggacaaagggt------tggctgaatttacagttc
cagtattgctgaaggccatggtgcttccacattatgcaattaggtcgttcttcgctgctt
tagatgtatgca------------------aagagaatccaagtctagcagaagaatttt
gggacaagggagtagctgttcttgttggttctatcgaatctgccgaggttggtgattcag
gaaaaggaagcttgcacgggcagagttggtttgcgttgggcaaagagtattgcgggtatt
tcaaatgtgctgacggaaccatcggaaccaacgcacaaagtattcctcctgcctctatca
aaatgatgcagaatatcgaaatgggacgccaagctattcatcaatctaattgtaatggtg
tgaaatcgagagtgagagcaattgaaagtctcatgatcacacctattattcagggactgc
tatatcacacagccaagcgtc---agcttgtaaatgatgatagcagttatggaagctctt
gggcttttgcaaaagcaataatgcctgtgattcatgtaaggcagaaggctgatgtggaag
ttctcggtaacagcctttccactccaggggaat---------tcgatgcgaaaactctat
gggctgtaatcgttctttcgcttgat------------------gactttggaattgact
gtaaagatattggctctgata---------ctatgggaattctcaatcgcgatacttcct
tttgtgatttcgctgcagattacactgacttccccactgcatcacctg------------
---------------------ttcaaggacaacctcgaccacccacgaggaacccgtccc
ctgcacctaccgctgctgattcaagtgacgaaataaatcctattttgatttcag---gat
atacgtttaccaatttggccgatgcaacgaaaaaagccaaaattgctttggatttaagag
actttctcaatttggatggccgccttgacattgcgcatgataa-----------------
----gtccctcaagatttataaagatgg--------------------------------
------------------------------------------------------------
------------------------------------------------------------
------------------------------------------------------------
------------------------------------------------------------
------------------------------------------------------------
------------------------------------------------------------
------------------------------------------------------------
------------------------------------------------------------
------------------------------------------------------------
------------------------------------------------------------
------------------------------------------------------------
-------tgttcattcttccaagtctctccaaagt-------------------------
------------------------------------------------------------
------------------------------------------------------------
------------------------------------------------------------
------------------------------------------------------------
------------------------------------------------------------
------------------------------------------------------------
------------------------------------------------ctttctttgaag
atgcaagatgaa------------------------------------------------
------------------------------------------------------------
------------------------------------------------------------
------------------------------------------------------------
------------------------------------------------------------
------------------------------------------------------------
------------------------------------------------------------
------------------------------------------------------------
------------------------------------------------------------
------------------------------------------------------------
------------------------------------------------------------
------------------------------------------------------------
------------------------------------------------------------
------------------------------------------------------------
------------------------------------------------------------
------------------------------------------------------------
------------------------------------------------------------
------------------------------------------------------------
------------------------------------------------------------
--------------------------atggcgagcgattcctacttcaatttttatcgca
atgcttttcgaaatgacccgctgtttgggaag------attggaggtgatgatagtggca
cttatgccgatatttatgcggacaaggtcgtcggcgatgctcttgttgcagga-------
-------------------------------acagataatcacctggcatatgaagctgc
tgtctccatgaccatgtggatgcagatagtgcatcaattggagacagcggttaagcagtg
cgg-----------------------ggatacttcctctgccatgaatgccgg------g
ctttcggttgatgctgcactcgcatattatgtcggggtaagccaa---acaaaaggcgat
actgatggttatctcctttacagttttgctcagagaactgcgaatttattcaaaactg--
------------------------------------------------------------
------------------------------------------------------------
------------------------------------------------------------
-----------------------tagaagcagtgacaggag--aggcgagggcaaatgtt
gctgctattgccctg---------------------------ttcaaagatctgaaagct
gaagctatc---------------------------------------------------
------------------------------------------------------------
------------------------------------------------------------
---------------------------------aaatgtgatggtggtcccgaccatttc
aagactct----tcgtctgttggc------------------------------------
------------------------------------------------------------
------------------------------------------------------------
------------------------------------------------------------
------------------------------------------------------------
------------------------------------------------------------
------------------------------------------------------------
------------------------------------------------------------
------------------------------------------------------------
------------------------------------------------------------
------------------------------------------------------------
------------------------------------------------------------
------------------------------------------------------------
------------------------------------------------------------
------------------------------------------------------------
------------------------------------------------------------
------------------------------------------------------------
------------------------------------------------------------
------------------------------------------------------------
------------------------------------------------------------
------------------------------------------------------------
------------------------------------------------------------
------------------------------------------------------------
------------------------------------------------------------
------------------------------------------------------------
------------------------------------------------------------
------------------------------------------------------------
------------------------------------------------------------
------------------------------------------------------------
------------------------------------------------------------
------------------------------------------------------------
------------------------------------------------------------
------------------------------------------------------------
------------------------------------------------------------
------------------------------------------------------------
------------------------------------------------------------
------------------------------------------------------------
---------------------------------------
>Chaetoceros_dichaeta_CCMP1751_MMETSP1447_tax420782_ENA_HBNA01022043_HBNA01022043_1
-------------------cataatttgacaa----------------------------
----------------acgcag--------------------------------------
------------------------------------------------------------
------------------------------------------------------------
----------acagcagaca------ca--------------------------------
-----------------------a---------------------ctcaa----------
----------cacacatcca----------------------------------------
------------------------------------------------------------
------------------------------------------------------------
------------------------------------------------------------
------------------------------------------------------------
------------------------------------------------------------
------------------------------------------------------------
------------------------------------------------------------
------------------------------------------------------------
---------------------------------caccgtca-------------------
------------------------------------------------------------
------------------------------------------------------------
------------------------------------------------------------
------------------------------------------------------------
------------------------------------------------------------
------------------------------------------------------------
------------------------------------------------------------
------------------------------------------------------------
------------------------------------------------------------
------------------------------------------------------------
---------------tacttcacgggaatgc-----------------------gaatat
a-----------------------------------------------------------
------------------------------------------------------------
------------------------------------------------------------
------------------------------------------------------------
------------------------------------------------------------
------------------------------------------------------------
-----------actacatctgtctcgaaagttggaa------------------------
-----------------------------------gtcatgactactttctccaccgctg
ccagaataagta------------------------------------------------
------------tcgtaataatcgcatgctggaccgcagtcggagc--------------
------------------------------------------------------------
------------------------------------------------------------
------------------------------------------------------------
------------------------------------------------------------
---atcgcact-------------------------------------------------
------------------------------------------------------------
-------------------cacgcctagcgggacca------------------------
-----------------gatcctaatg-------------ggtggttacttgaatctgat
acattgaatgaagccgaaatcgcc------------------------------------
------------------------------------------------------------
------------------------------------------------------------
-----------------------------------------------------------g
acaagttgatcgaaatgtacgaagcgaacagtacggca----------------------
------------------------------------------------------------
-------------gaaagattaaaatggt-------------------------------
------------------------------------------------------------
------------------------------------------------------------
------------------------------------------------------------
------------------------------------------------------------
------------------------------------------------------------
------------------------------------------------------------
------------------------------------------------------------
------------------------------------------------------------
------------------------------------------------------------
------------------------------------------------------------
------------------------------------------------------------
------------------------------------------------------------
------------------------------------------------------------
------------------------------------------------------------
------------------------------------------------------------
------------------------------------------------------------
------------------------------------------------------------
------------------------------------------------------------
------------------------------------------------------------
------------------------------------------------------------
------------------------------------------------------------
------------------------------------------------------------
------------------------------------------------------------
------------------------------------------------------------
--------------------------------acgaaatgggaggagaaat---------
------------------------------atcgctaaaaaacttaggaactgatgcc--
------------------------------------------------------------
------------------------------------------------------------
------------------------------------------------------------
------------ttgaggtacagtgcta--------------------------------
------------------------------------------------------------
------------------------------------------------------------
------------------------------------------------------------
------------------------------------------------------------
------------------------------------------------------------
------------------------------------------------------------
------------------------------------------------------------
------------------------------------------------------------
---------------------------------aagatccgttatacaatttttatgttg
atggctttagagacgtgggtgtaacgtatgaaaaagatacatatgggatctttgataaga
gtccagctgaaacatatggtcactcgatagtcattgatatactaga--------------
---------------------gatacaaaattttcccgatggtcttgaagtagaatctat
cctagttactggactatggatgagagtgtatcaccatttgtatgatatttttagaagatg
tgg---------------------aacaggaaagtataatacgagtctcatgcgggaa--
---aatcttgatagagcggctgtgctgtggattggccagaaacaagtatacggcagcaat
acagttggtgttatgttgtacaacttagcagaacgagcgagtgttgaatttgggcagga-
-----caaaggggaagcggcaatcaatagtaaatttttatctatcttggagcaaattcga
cttactattataggcgacacatgtagtgtggtagccgagacgaccgatattgggaacgaa
ataatgcatcagcatttgtcagacgccgtaaggcagatgaatgcgctcttggttcagaga
ctgatccactttatggc------caccgatgttgacataaagttcacgaagttatatgta
ctttcactcgtacctcagataaggacctgtagcacagttgagtacaaatatttcatggaa
aaagttgtcttcaacacagcctatgatcgggactcttttgaaacatcgattacacacttg
caaaaaatgtatagctgcttaggtgtaacttgtgacgacatcggctcatacagtggtggc
agag------taccacaatgcagtgaaagtgatatagaaccgcttcttcctttggcgggt
tacgtaccagcaaatgatgttcggcgctatgcgaaggtggatcgtgacattcgccaaatg
ttcat----------tctgctcgaccaaggaaatattgttgcagcaaagaatctttactg
gtacggtcgtaatatggt-----------------aaatggcgattctattccaactcca
ctaagaagtttggccagggaatttaatacgctc-------------aaacaagctggaga
tcagaatc-gattatataatatgtttgaagattatt-------acgaaaataactcagca
tatgcagataagcttat------------atgggatgcatttggtggcactg--------
-------------aggcaaaatctcaagtggctgttccgggaattctacagaccattgtc
gtaccccactttgctgtgcgtgcattttttgaagctgtcgatttatgtgaaggaaatagg
ctagcagcatctcttagctttgataag---------------------------------
------ggtgtagcagccttagtcggttctctagaaggaatatcacaaggaggttc----
-----aaatgatgggttatcttggttttccctcatgaagaaattttgtccttactttaat
tgtgatgat------------------accaccgatccatcattgaacgtacagattatg
gcacttcttcaagatagtaagaatgctatcatgaatggcagctgcagcgctcttgtactc
aacgtgcatgatgtagaatctcttctgcttgtgccatgcattcaaggacttctctatcac
tctaaaatgcgacaggatcagccaacttcgattttacatcatgagacagccaagg-----
-tctttgccaaggccattatccc------------------------agccgttaagaaa
gttagtgaaactcaagcct------------------attttattgaatctaatatattc
accaatattggtgatcaaatagatgcggaacaagtatggtcagcaatttttaacgtcgtg
gataacgggtctactgcgccagacttg---ggcgtactatgtggagatattggcaatccc
aatctcatcttgaatgggaagagcttttgcgaatatccggatgcaatatag---------
---------------------------------------------attagtgatgagaat
tatattgattttgtagtgatgggcattgtg------------------------------
----------------------------------------tctcatttagatccatgatg
accata------------------------------------------------------
------------------------------------------------------------
-aggaagatgttgttcatgaatctaaagcgatacgtgacgaaatggtaactggctcgaaa
actggattacagacgaggc-----------------------------------------
------tggaacttttgac-----------------------------------------
------------------------------------------------------------
----------------------------------------attgttagcatcttgcgggt
c--aaatt----------------------------------------------------
-----------aggaagttccgtacattcgactcgaacaaatagggagtacgc-------
----acatctagaaaaatgagtgggca---------------------------------
-------------------------------------------------tgcaaagtctg
g-----------------------------------------------------------
----gaataaagcagatgtgctaataactaatacaagacaccctcctatagttgttc---
----ggaaggattaatcagagcgttgatctataatctataaatcatcgaagacagtacaa
atta-----------------------------------ccactttatta----------
-------------------------------aattgaat
>Chaetoceros_dichaeta_CCMP1751_MMETSP1447_tax420782_ENA_HBNA01008312_HBNA01008312_1
------------------------------------------------------------
------------------------------------------------------------
------------------------------------------------------------
------------------------------------------------------------
------------------------------------------------------------
------------------------------------------------------------
------------------------------------------------------------
------------------------------------------------------------
------------------------------------------------------------
------------------------------------------------------------
------------------------------------------------------------
------------------------------------------------------------
------------------------------------------------------------
------------------------------------------------------------
------------------------------------------------------------
------------------------------------------------------------
------------------------------------------------------------
------------------------------------------------------------
------------------------------------------------------------
------------------------------------------------------------
------------------------------------------------------------
------------------------------------------------------------
------------------------------------------------------------
------------------------------------------------------------
------------------------------------------------------------
------------------------------------------------------------
------------------------------------------------------------
------------------------------------------------------------
------------------------------------------------------------
------------------------------------------------------------
------------------------------------------------------------
------------------------------------------------------------
------------------------------------------------------------
------------------------------------------------------------
------------------------------------------------------------
------------------------------------------------------------
----------------------------cggtatcgcagcagcaga--------------
------------------------------------------------------------
------------------------------------------------------------
------------------------------------------------------------
------------------------------------------------------------
---ttcaaacttc-----------------------------------------------
------------------------------------------------------------
------------------ctcctccttgccggacca------------------------
-----------------gcacccaacg-------------gctggcaaacggaatcggat
gtgcgaaccgaagcttcgatagtg------------------------------------
------------------------------------------------------------
------------------------------------------------------------
-----------------------------------------------------------g
atgatatgattgagatgtatgagggaaacagtatggca----------------------
------------------------------------------------------------
-------------gatagattgaattggtatgaacaggg---------------------
------------------------------------------------------------
------------------------------------------------------------
------------------------------------------------------------
------------------------------------------------------------
------------------------------------------------------------
------------------------------------------------------------
------------------------------------------------------------
------------------------------------------------------------
------------------------------------------------------------
------------------------------------------------------------
------------------------------------------------------------
------------------------------------------------------------
------------------------------------------------------------
------------------------------------------------------------
------------------------------------------------------------
------------------------------------------------------------
------------------------------------------------------------
------------------------------------------------------------
------------------------------------------------------------
------------------------------------------------------------
------------------------------------------------------------
------------------------------------------------------------
------------------------------------------------------------
------------------------------------------------------------
------------------------------tcacggattagacggagaaat---------
------------------------------aaccctcaaatccctcggagcaaacgcc--
------------------------------------------------------------
------------------------------------------------------------
------------------------------------------------------------
------------ggaaactactccaccc--------------------------------
------------------------------------------------------------
------------------------------------------------------------
------------------------------------------------------------
------------------------------------------------------------
------------------------------------------------------------
------------------------------------------------------------
------------------------------------------------------------
------------------------------------------------------------
---------------------------------acgaccccctcttcaactactacacct
ccaccttctccctcctcggctccatggtcgaagacgaagccaacggaatcttcgactcct
accccgtcaaccaatacgcccatgccatcgtcaacgacctcttcgacgaccgc-------
---------------gaaggcgacaccaa----ctccgacggtgtcgaaaccgaagcgat
tctcgtgacggggttgtggatgcgggtgtatcattatctatacgagaatttgcggttgtg
tg------------------------cggggacggtggatacgaggatgatgttgcgg--
---aatgtggatcgggcggcggcgttttggattggggataagcagacgtatgggagtaat
acggtgggggtgttgttgtataatttggcggagcggacgagtttgttgtttgggcagga-
-----tgagggggaggcgaatgtgaatacggagtttttggcgacgttgacggagatgagg
gtgacgattgaatcggaagaatgtagtgcggaattagggacggatagtgtggggtatgaa
aagatgcatcagtatgtgacggacgcggtgcgacagatgaatattctgctggtgcagcgg
ttgatccactttttgtc------aacggatagtagcaaaaagtttacgaaattgtatgtg
ctgtctcttattccacagattcagtcctgtagtgcgagtgattatgagtattttctgaat
aatgtgattttaaccaagccgtatgcgacggaaagtgtca------ctatggcacacttg
cagaagatgtatagttgtttgggtgttacgtgtgaggatattgggtcgtatagtggtgat
agag------ttccacaatgcgacggggcgaaagttgaaccactcatccctctcgcttcg
tatttgccaatttcggatgtgcatcttcactctaaaatggatcgtgacattcgtcaaatg
aaaat----------tctactagccaacggaaaccaagccgcagcgaaggatatgtacaa
gcggggacgcaacatggt-----------------aaaccgagatttcatctc-------
------------------------------------------------------------
------------------------------------------------------------
----cggata--------------------------------------------------
------------------------------------------------------------
------------------------------------------------------------
------------ctcaactccaa-------------------------------------
------------------------------------------------------------
------------------------------------------------------------
--------------------------------------------------acacattgca
acatttc-----------------------------------------------------
------------------------------------------------------------
------------------------------------------------------------
------------------------------------------------------------
------------------------------------------------------------
------------------------------------------------------------
-------------------------------gcgtccggcatgga---------------
------------------------------------------------------------
------------------------------------------------------------
------------------------------------------------------------
------------------------------------------------------------
------------------------------------------------------------
------------------------------------------------------------
------------------------------------------------------------
------------------------------------------------------------
------------------------------------------------------------
------------------------------------------------------------
------------------------------------------------------------
------------------------------------------------------------
------------------------------------------------------------
------------------------------------------------------------
------------------------------------------------------------
------------------------------------------------------------
------------------------------------------------------------
------------------------------------------------------------
------------------------------------------------------------
---------------------------------------
>Chaetoceros_neogracile_RCC1993_MMETSP1336_tax1048532_ENA_HBMN01002971_HBMN01002971_1
atcaca------------------------------------------------------
------------------------------------------------------------
------------------------------------------------------------
------------------------------------------------------------
------------------------------------------------------------
------------------------------------------------------------
----------accacattca----------------------------------------
------------------------------------------------------------
-----------------------------------------------------------t
tacgatag----------------------------------------------------
------------------------------------------------------------
------------------------------------------------------------
------------------------------------------------------------
------------------------------------------------------------
------------------------------------------------------------
------------------------------------------------------------
------------------------------------------------------------
------------------------------------------------------------
------------------------------------------------------------
------------------------------------------------------------
------------------------------------------------------------
------------------------------------------------------------
------------------------------------------------------------
------------------------------------------------------------
------------------------------------------------------------
------------------------------------------------------------
---------------cgtcgcgtggagaccgct----------------------aatcc
----------------ctgataccgctgaactca--------------------------
------------------------------------------------------------
------------------------------------------------------------
------------------------------------------------------------
------------------------------------------------------------
-----aattaatatgaggct----------------------------------------
------------------------------------------------------------
--------------------------------------aataaactctttctccttactc
ccattgcttgcattcttc------------------------------------------
--------agttcgtcctcagttgtgaggagtgctgaagatgaaga--------------
---------------aggaacgaagctagttgg---------------------------
--aaataca---------------------------------------------------
------------------------------------------------------------
------------------------------------------------------------
------------------------------------------------------------
-----------------------------------------------------------a
tcacaagaacagatatttctagccttgctgatgtcgc---aaaagatatcaga-------
--------------------------------------------gacatggatacctact
gtagtgaaagtaacgttgaac---------------------------------------
------------------------------------------------------------
------------------------------------------------------------
------------------------------------------------------------
------------------------------------------------------------
------------------------------------------a-----------------
----ggctcgcgatatttacaaggatggaaagtatgga----------------------
------------------------------------------------------------
------------------------------------------------------------
------------------------------------------------------------
------------------------------------------------------------
------------------------------------------------------------
------------------------------------------------------------
------------------------------------------------------------
------------------------------------------------------------
------------------------------------------------------------
--------------------------------gaatattc--------------------
------------------------------------------------------------
-----acttcgctaccttgcaactc-----------------------------------
------------------------------------------------------------
-------------------------------------------------------acgca
catcacatcaacaacga-------------------------------------------
------------------------------------------------------------
------------------------------------------------------------
------------------------------------------------------------
------------------------------------------------cctcaccttcgc
attccaaatgt-------------------------------------------------
------------------------------------------------------------
------------------------------------------------------------
------------------------------------------------------------
------------------------------------------------------------
--------------------------------acgggttatccggtggaa----------
--------------------------------agccggaggatgccgcgaattacgaa--
------------------------------------------------------------
------------------------------------------------------------
------------------------------------------------------------
------------------------------------------------------------
------------------------------------------------------------
------------------------------------------------------------
------------------------------------------------------------
------------------------------------------------------------
------------------------------------------------------------
------------------------------------------------------------
------------------------------------------------------------
------------------------------------------------------------
----------------------------------------------ctgtttgcttcgca
gtacatt-----------------------------------------------------
--------------------------------gacaaattgtttgatgaaggc-------
----------------------------------aattgtggtcctgctgttcttgcctc
gcttgaactcaccttgtggatgcatgta--tcatatgtcaactgggatctcttgagatcg
tgttccattgcagctgatccagagtttgataacttggctgctggagtggacaatttgccg
ggcaaggccgaccaaatagttgcgtactgggtaggttctttgcaagacgcacctgatggt
actgatggatactctctttattcaaaggcaaatattgccggtgctaattttggaactaat
gttttctccgg---gtcaagggctaacaagaacatcctcgacgcctacgaggttatcagc
ggaatcctcagtcaggaagatgcctgcactagtgatttcacaaaattaaaaactagtgaa
gcactttggccagctcttgttgacatttcaagacaaatgttggttcctcaaatccaacag
ctcatttacgccatgctc---gaagaaaattatgatg------gcgttgggattcatgca
agaattgttgttccacagctatcacaatgccgatactcgaactacaagttccttaaggaa
gtccttcttgacaat---ccatacgattcgtcaaatttccacaaaactctcaaggcattg
cagtcttcttactcttgccttggtctctcttgtcgggacattggtattcctcatgaattc
aatgacagttctcttgggtgtaacgagtatagcg------atgtgcctaccttggctgga
tatcctgcaggtagttatgtcacagaggagtcaaaaattgatttggatattcaccagatc
aacgttttgacacaatttgatcacgatgaattttgggagagc-gcaaagtacatctatct
atttggaaagaattcaat----------------gatagatgactactatgccgatgacg
atgaagttttaaacgacaagtacctttctcttcattctttggcaatagacggatcaagag
accaagctttattctacggtgaattcatcagttacttc----------gacgatccaaat
tacgccgatactatcgt------------tcgagatacctttgataatactgggcgttgg
atgaataagccaagggttcaacgtgcagctgtgattcgtgtcacactgcaagccaagatt
atgtacatgcacattctttccaaattgaatcaggcagtgagcagctgtgtctcaagagcg
gt---------gccgagaattgataacctcccagaggacgaaggcgtcatcgatgcatgg
gatgaagttgcagctttcattatcggctctttggaaggagaggaaattggtggctcctct
gattttaacgatggcacatcgttgtggggcttagcgaatagccgcgccatagaattcggt
agaactaac---------------gagcagggttacgccatttcaaacgctgcgatctac
aacttactcttggctggaaaggggaagatttccgcacagagttgtgcaaatcttgaccgc
accgcttttggaattgcacatttgctcttcattccgctcttccaaagtgttgtcaagtat
gcaatcgtcaatcaatatgagattgcttcttctgacgatgctgatattgctcttggtgaa
acatttgcgaactcggtgatcccagtattgaaccactacgatcctgtaagcgcaagaact
cttgtggacaatatggttccaaccgacgaattccaaaatttagttcaatcgggaccacaa
gcagttgcggacgccttccttgctg---------------------ttgctgatgacttt
------------------------------aatatcgaatgtgagtacatcggaaa----
-----------------------------gagttatgaggttgacgcatg----------
--------------caggcattaccaatcggttctcaagagtagtagtgctagcagagtc
tctgttgtttttgcagga------------------------------------------
------------------------------------------atattgagcacagtagga
attgcact----------------------------------------------------
------------------------------------------------------------
----------------gttgatgtaagggaagacatg-------------------ctga
acgggatgcaaagagcag------------------------------------------
------------------------------------------------------------
------------------------------------------------------------
---------------------------------------------tagcatcaagtt---
------------------------------------------------------------
-------------gacctt-----------------------------------------
-----cttcaagaaatataaattta-----------------------------------
------------------------------------------------------------
------------------------------------------------------------
------ttaatgattgtttgtaataaaaaaaa----------------------------
------------------------------------------------------------
------------------------------------------------------------
---------------------------------------
```
