## Supplementary_Material_S3 for "Whole-genome scanning reveals selection mechanisms in epipelagic *Chaetoceros* diatom populations"

```
>TARA_SOC_28_MAG_00037_000000001696_30_1
CTACTGCATATCTCGTTTGAAGTTCATAACTCGGCCAAAACCGCGAGGTTGTTGGTTATG
CGAAACTAAAGCAAGATATGGAATTTTCTCTGTGAAAGCGCTTCCAAAGGATTTGTGCAT
TGCGCTATCTTCCTCGTGGGTGAACAAATTCAAGCTGATTTCGCTATGAACATCCCACGT
AAGAATGGCACTGCCTTTTGACCAGAAAGCAGTAATCATGCACCCATCGTCACCATATTC
CGGTACAACATTAATGTTTACATTCAAGAAAGTTTCAGTGGCCTCGAATAGGATTTTTTC
TAACAAAGGGGATGAAATTGTTGGGCCAGGGTCCTTGTCACGAGTCTCTGGTGACTGCCT
GATCAACTCGCTTTGACGAACGATAGTTTGTGAACCAAAGTTATCGAAAATATGTACTTT
GTAGGTTGCATCAGGCAGCTGTTCCAGTATCTTTCCTTGGCGCCAAATATTCCCTTCCCT
TATCAAAACGTGACCTGTCATGGGCCCTGCCTGTGAGGAAGCATCCAATTCCCTAAGCGA
GGAACGGATTATTCCACTTATGTCCAAACCATTGTCATCAATAACATCATATGTGCCATC
GTCTTTCATCGATTTTACCGTTGCAAGGTTCCAAGTTCCTACGAATACATGGTTGTTGTG
GTTTCTCAATACTCTGGCACCAGGTGAAAGAGACATAAGTGGGGGTTGAACTTCATACTG
AAACATTGTTTGCATTCCTACCGGATGCTGACTGTCCCATTGTTCTCTAGCAGAAATGTT
ATCATAATCAGCATCTGTAGCGGTTTTGGTAGCTTCAAAGTCTGTGATATAATTAAGAAA
GCCATCTCGCACACTTTTCACCTCAATGGCAAGGCCAGTCGAGTTTTCACACTTTTTGAT
GACATCAACAAGGTTTGCATGGAACTCATAATTCCCAGAAGAAAAAACATTCACCTGAGA
CGTTTCTGAACGGTCGCCGAAAACTATCTCCGCGTGATAGGCTGGACTGAATGTCGTTAG
ATTTGTTCGAAATCGTTCCAATAGAGCTTTACCCCATGATTTAGATGAATCAGTTATTGG
TGCCAAAACGATATAATTCTTTGCGAGCAATCTATTCCGAATTTGATTGTCGCTCAGGAT
CTTGTAAAGGATTTGACCCATCCTTTTTGGGACGTTAGGGTCAAGAACAATCCCATTGAT
CTTCGCATGAGAGGCTGTTAATCTCATGATTTCATGGGTTGTGGCATCGCAAGCCAAGTT
ACTTTGTGAATTTTCTTCGGAAATGCAACTCCACACTGGGACCACCCTCGGACCCTTGAT
TCCATTTTTATTTTTGAACGCCTCTAGACCTTTACATGGACTCCCCTGGCTCGGACAGAA
TACAACAATCACTGGATCGACAGACTGATGTGCTGATACAAAAATTTCCTCAACAAATGT
GTTGAAAACTTGAAGTTTTGGAGGTACCATGCTCTCATTATCTTGTATGGGCGTTGAAGA
TTTGTTTTCATTTAGAGGCACATTTAATACGTGGTCGTTTCCAATGCCACTTGTAACAAT
ACGAAATGATGATGACGATTTCCCCCCGACAGATGCAATGAGTTCATCCTGAATTAAATG
GAGTAGATCAAAGTTGTTCCAAAGCATTATATCAAACGCATGATATTTAAACTCTGGCCA
ACTCCTCAACACAACATAACCCTCTTGCAGAGCCATGAACAACACGTTCGATTGAGGTGA
ATTTGAAGAAAGTACTGTCAAACCTACTTTCTTCAGGGCCTGAGCGATATTTGTGGAATG
TTGTAACCTAGTCGAATCTTCAACTTCAAGAATAATCATTACACCACGACTGCTGATGTC
CAATTCAATGGATGAAGGAGATCCATCGTTCTTGTTGAATTTGCTTGTACGATGGGAAGC
TTTACGATAATTCCACCATGCATCAAATTTGCGTCCCTTTGCTTGCGTGACAACCATTGT
GTCTACGCCGTGGTCAAATTGGTCTGCAAAAAGAAAATCCACGCCATTACTCCCCATATT
GACGTGTGTTTGGCAAAGGACAGGCACGTCAAGGAAATTCAGATCGACCATATATTCTGC
ATAGTCGACTTCTCTTCGAGAAACGAAATCTTCATTGTACGATACGACACCATCTGGCTT
CAAGAGCAGCATGGCATATTCCAAAACGCTAAGGTCTTGGGTGACCATCAATGATTCAAC
GACATAAGAAAGTAGATCGATGACTATCAAGTCAAAGGAACCATAATAATCTTTGGGCAT
CATCTGCAAAGATTTTGCAGCATCTCCAAACCACCAATCAACCCTATCATCGTCAAAATG
TGGTTGAGTATCAAAATGTTTGAAGCTAGTTCTAACTACTTCTTGATCTAGCTCAAGTCC
AACAACAAGCTCTACTTCAGGATACTTGAGAAATTCGTGCAAAATCATACTATCTCCAGC
CCCCATGAATAAGACCCGCTTGACGTTTCGTAAAAAACTAGCTGGATAATGTACGAGCCA
CTCATGGTAATGAGGACGATAGCTCGAGCAACTATGTATCCAACCGTCCAAGAATAGGCA
TTTATCCATGTCCTCACTTTCAAAGTCATAAAAGTACTTATACTCGATCAATTGATAGTG
TGATTTCGATTCTTCTTCGAAGACTACCCTGCCTTTTGGATGATCTCTAACCTCCAAATC
ACATACATAACTATGGTACTCTAATGGATCATGTGTATCTTCGAGAATATCGTATTCGCT
CACGGCTGAACAGATGTTGTCACCGTTGGATAATATTTTGCACTCCTCAGAATGTCTTTG
TCTTGACACTTGCCAAGATGATGTTGACAGATCTAGTGCTTGGATAAGGGCTTGATAATA
CTGCATTATGGTGTTCTTTTCGTGTGATTGCAACTGCTCCACTCCAAGCGAGATGGTACT
ATTGAGCTTATGCAATCTATCAAGGTGACCTTTAAGAAAGCTGATCTGCGCTACATCAGG
CTCCTGAGAAAGCCAAATAACTTTGATTGTATTATCTTCTTGGATATCAACATCAAAGAC
CAGAAAACCTTTGTTCGTTTCGAAGTTGAAGCGACGTGGATACTGTTCCACGAAACCATA
GTCATTGAGCATTTGTGGCGCCCCGTATGTTAGAGCAATTCCTTCGCAATCAATGTCGGG
ACATTCATTGTATGAATTGTATAGTTGTTCGCCCTCATTGATATCACGGAGAGCCACAAC
AACAATATCCTTGCCTTCGTGGGCTGAATTTGCTTGATCTACGTTGTGAAACCGGCCATT
TCTATGATTCAACAGGTCTAACACAGGAATAAGCTTATCTCCCCAAGACCTTGCTACAAC
AATTCTCCAAGCGGCTTTGAGAATTTCAATGGTGTTTTCGTCCTCTTCTGTATTTCCACA
GCTGCGTTCGAACGATTCCTGACCAAAATGTTGAGGCTCTAATTCCTTCCCAACGAGGGT
CGCCATAAGATCCTTGGCATCACGAGACCACGCAAGTGGATGATCTTCATGGGAAAAGGA
TCCATATACGTACTCTACATAAGGTGCATAATCTGACGCACTTTTGAGATGATACTCTCT
TGCTAGATTGCGAGCTGTATCGCATACATCCTGACTCGGACCTGCTGTCAAGAGTACCTT
ATTGGGAAGAACAAAGATCCGTTCATTCTTCTTAATAGGAGATACTGCAAACATGCCGTT
GATCAATGCTCCGTTTTCATCAAGGGAACCATACACGACCTTGTCACTGAAGAATCCACC
CTTTGAGCGCAACCATTTTTTTTGATTATCGACCTCCTCGTTAGGGGAAGCTTTGACGGC
TCCTAATAATACCAATACTACTGAAGATAGTAGTACCTTCAT
>Chaetoceros_dichaeta_CCMP1751_MMETSP1447_tax420782_ENA_HBNA01015994_HBNA01015994_1
CTTGAAGATCTCTAGAGAAAGAGAGAGAAAAATAGTGAGAGAGAGATCGAAACGAAAAAT
GAATCCGCGCACAAGCCAGCTCGCGTTATTATTGCTCGGCTCGTTATTCGTTGTGTTGAT
AGAAGGAAACGCAACGCCCGACCGAGATAGCGTAAACCATGGTGAGAGAATAATAGAATG
GTTACGTTCCAAAGGAGGGTATGTCAATCCAAAAGTCGAGATCCGAAGAACGGATCCCAC
CGATCCGGAGTCAAGATTTGGAACGTTCATCAATGAAAAGATGAAGGATTCAGAAGATAT
TCTCATCATTCCCCGAGAGTGTCTAATCACAGAAGAAGGGACCGAGTACCTCGAAGTGGA
TCCGATGAACTGTGGAACTGTTGCGAATCTCGTCAAGGAGATGAAACTCGGTGACGATTC
CTTCTATTCTGCCTTCGTCAACTATCTTCTCACCATGCCATCAACATTGCCAAGTGCATG
GTCTGATGCCGGGAAAAAGCTACTTGCTGATATGCAGTTCAAGTTCACGAGGTATGCGCT
TCCTCCGTATGGGGTAGATGAGTGGATTAAGGATGAGTGGAGAATACAATGTGAAGGTTC
CACAGATCCCTTCGAAGAAAACGCGGCCTTAACGGTGGTAGCGCGCAGTTGGGACAACAT
TCTTATCCCCGTGTATGACATGATAAACCATCGAAATGGCCACTGGCTTAACACAAAAAG
CAACGATGTCAACGGGGAAGAGCCCATCGTGGTGAAAGCGAAACGTGATATTGAATCTGG
GGAAGAATTGTATGGATCATATAACATGTGTGAAACTTGTGGTGCTAGGGCCGATACCTA
TGGCACCTTTGAGATCTTACGTGACTATGGGTTCGTGGAGCCATATCCTCAACGCTGGAT
CTTTCCTGAGACGGTAGGATTTGAGATAGATGAAAAATCCGATGGTTCAGGAAAACTTTC
CCTGTCTTGGATTGGCTCTCAGCCAGACGACAATGATATTGAGGAGCTTGAACGTACTCT
AGCGGGAATGGGCGCTTTTGGTACATACTTGGAAACAACTGATGATAAAATCAAAGATAA
TGAGTTGGCAACCATCCGTCAATTTCACCAATCCCTCTCAGAAGCAATATCACTCGCCAT
CACGTATGCATATGGGAATGAGTATGAGAATGAACTTTGTTCCGAAGAGGATGAAACTTG
TGTCATAACTGCAGACAGATATGCCGATCTTAATGTTGAAACTAAAGATGATGAATTCTT
CTCAAGAACCTGTGATAATGATGATATAATGCAGTTCGAGGACTATAGCATACTCGAAGA
AATTGAAACCCCATATCAGGTTTTATGTGTTATGCATGACCCAAGAAACAATGATATGTG
CTTTGATCTGGATGACATTGTACAGATTGCATCAAGTTATCGACCACAATATCATGAAAT
GATGGTTCATTACGCCGCGAGATTCCTCAAGGATGTCAAGCGTGTACTTTTTGTTGGTGG
AGGTGATGCTATGCTGTTGCATGAGATCGTTAAGTATCCGAATCTTGAACTGGTCGTTGG
ACTCGAACTCGATCAGCAGGTACCAAGAATGAGCTTCAAGTATTTTGGCGTGCAGCCGCG
TTGGGACAACGAAAAAGTGCAGTGGTGGTTCGGCGATGCTACCAAGAGCCTTCTCATGTT
GCCCAAGGAATATTTTGGATCATTTGATATGGTTCTAGTGGACTTGTCCGAGACTGTCAT
GTCCTTCAAAGTAACAGACAAGATGGATATTGTGGAAGCCCTTTCACTTTTGCTCAAGCC
AGATGGAATAATGGTAAAAAATGAACTATATTTTGAGGATATGAGCGGTATTTTTGAGCA
TACTCTACAAATTCGCTACGACGATGTTCCTATCATTTGTTCTCAAACCATGTCCCTTGG
TAGCAACAATATCGATTTCCTGCGACAAAATATGAGCAACCACGGCATTGACTCACAAAA
TCTTTATATTATGCCTGAAGATGAGCAGTTTAATATTGCTCATGATTATGCCTGGAATCC
TAGTAATCTCCAAAAGCATTGTAAAAGAGAGGATGATGAACTTAATGAGAAATCTGCCAA
GCAAACGAGGAGTCCTGGAATTACAATGTGTATTGAGGCTGAGGAAGCGGCTTTGCTGGT
TTCTGAGTCACTGGAAAGTATTGCAGAGGTCGTGGTCAAAACTCTGGAGAAAGAGGGGCT
CACTTTGCTCTCTACTTTTGTGCCTGAGACTAAGGATAATGCCTTTGCTGTAATTATGAA
GGAGGGCTATGTTATGACTCGTCTCTGGTCCAAGGAGAAGTATTGTGCATTTGACATTCA
TCTCTGGAGCTCATTCGAGAAGCATGAGAGTGTGAAGAAGGCGCTTATATCATCTGTTGG
AAGTAGTCCTGTATCATCGTCGTCCTTTCGCGTTGTTGCCGGTGGTATGTTCGGTGTAGA
TTCATGGAAGAATGACGAGGACAAGCGTGGTCCTATCCGTACTGATACTTGTGAACGTCC
TGATAGGCCATTACCGAGCAAAGCAATGAATCAAGATGCTATAGATATTATTCTTAAGGA
GAGCATGAAATTTTCTCGGGGCCAAGGAGGTGCAGTAGTTGTAGTTTGTGGCGAAGAGAA
GGTACAACCATGTGGAAGTTTTGAGGCGCTACAGAAAGTAGAGAGTCTTGAAAATCTTCA
TGTATTGTGGACATGCATAGATAATGCCGAAGATGCGGAAGACTACCCCTGGTTGATGCA
TACTTGCGAGCAGGAAGTATTACAATTACTTGAACAAATAGCATCCAAGGAAACCAAAAT
TTCTGCTGTAGTCTTTGATCATACAATGGAGTATAAAATGGGACAGGTTATGTTTAATAT
TTTAAAGAGGTTAACCAACCAGCGTACTCTCTTCACACCAAACGTGGCTGCTTTAGAAAT
AAGCGATGACGACAGCGAAGCTTGGCGGAGGAATTTGATCAGGCGCATACACCAACATGT
TCATTACCATGATCCAGTGTTTAGAGCTCAGATCTTCTATATCGGTTCTGACTCTAACGT
CGAGGTCAACGTTGTTACTAAGGATGAGCAATTCATAAAACATTTGAAGGAAGTGAGATC
AAGTATTGAAAAGGAAGCTGGTATTGTTTCAGATATACGAAGTGTTAAAGGAGGGCTTCC
ACATTTTGATTATAACTTTATCCCGAAACCGTTCTATAAGCCAAGTGACTATGACCAGAC
TTTGCCAGCGGAGCAATGGTCCTCGCAGAAACCATTGGAACATCAAACCATCTTTCAATT
AGAGGGAAAAGAAGTTCCTATATCTACAAGCCTGATCATGGATGGTTTTAAGAAAACATT
GACTTTAGCAGACACTATTGACTGCCCTTCGTCTAAAGCTGAAATAAAAGTATTCTCTGA
TGTTGGTGACGGATGCGTCGTAGTTGCTTTTTGGTCAGGGGGGAAAGCTGTAGTCGTATG
GGATGGAAGAGATCACATTGATATCAACTTATCTATCCTTGCGGAATCTAATGAATTTGC
GGCTGAATTTGACCAACATTTTAAGCAGCAACTTCCATTTAATATGAAGACAGTCCTTCG
TGACATACAATCAAGAGGCTATGGACGGGTGGTTAGTTTCTTACATGACACCAACTCTGA
TTTTCATCCACACTGGATGTTGGTCGATTGATCCATGCTATGTAAGTGGGGAGACTACGG
GCTCTATGCAAGCATGATGTTGAATGATGCAGAAATGTTCCATCGCACTTGTATTCTAGA
TTGGCTCATTATGTGTATTACATTGAATTTAAGTAGTTAAACGTACATAACCTCTAAGCT
GATACTTTATGGTTGCACTTTAACCAGGCGCTTAACGTCAATCTACTTTCACCACCTGAT
GTAGTTGTGAGATTCCTGAAAAATA
>Chaetoceros_dichaeta_CCMP1751_MMETSP1447_tax420782_ENA_HBNA01022021_HBNA01022021_1
TTGTGATATTGACGCATACATAGAGTTTGAAGAGTATGATGATGTTGACGAGTTTAAAAC
ACAGTACCAGTCAGTTCACGTTGTGCATAACTCTAAAGATAAGGATACATGCCTTTCCTT
GGATGGTGTTACTCAGATCTGCGCCAATTATCGGCCCCACTACCATGAAATGAGTGTTCA
TTATGCCGGTCGCTACCTTGAAAGGATCAAACGAGTCTTGTTTGTTGGTGGAGGTGATTC
TATGGTGCTACATGAAATTCTAAAATATCCATCTATTGAGTCTATTGTTGGACTTGAACT
TGATCAGAAGGTGGTACGAACGAGCTTCAAATACTTTGGTACGCAGCCTCATTGGGACAA
TGATAAAGTAGAGTGGTGGTTTGGCGATGCTACCAAGAGTCTTTTGATGCTACCAAAGGA
GTATTTTGGATCATTTGATATGGTACTTGTTGACCTTTCAGAGACAGTCATGTCCTTCAA
AGTTACAACTGGATTGGATATTATGGAAGCCCTCTCTCTCTTGCTCACTCCAGATGGGAT
TATGTTAAAAAATGAAATTTATTTCGATGCAATGAGTGACATTTTTGGACACACTGTTCA
ATACTTCTATGATGGCGTCCCTGTCATCTGCTCTCAATCTATGGTCATCGGAAGTAACAG
CATCAATTTTCTTCGCCCAGAAAATCTTACAGATCACAATGTTGACAATCTTCTTATTGG
CCCTCTGGATTATGATAAACACTTTGGTCTTTATAATGATTACGCATGGAATCCAGATAA
TGTCAACAAGCAATGTATGAGAGATGATGATACACTAAATAAAGCCCCAGTGGCACAATC
AAATAGCCCTGGGATTATTATGATTGTTGAAGCAGAGAATGCATCTGTAATGCAGAAGTC
TTCAAAAGATACGGCAGGGCTTATTGCGGATACTCTTAATAATGAAGGCTTCACAGTGCT
GTCAAAAATTGTACCTGAATCTAAAGATGAAGGTGATATCAGCATTGTAGTCATAAATGA
AGGTTATGTCGTGAGTCACTACTGGCCCGACTTTAAGTATTATGGATTTGACATATATCT
ATGGGGCAGTTTTGGAAAACAAGAAAATTTGAAGAAGGCACTGTTGTTGGCTGTTGGAAG
TAGCAGTAAATCATCTTCTTCATTCCGCATTGTTACTGGTGGGATGTTTGGGACAAGAAC
ATGGAAGACCGACGAAGAGGCCCGTGGCCCACGCCGTACACATGTGTGTGATCACTCTGA
GCCCACTATTCCTAACCTCAATACTGATATCAATGTCATTGAAACCATCTTTGTGCAAAA
CATGAAATTTATTGAGCAAGATGCCACTGTACTAGTCGTCTGTGGATTGAAGAGCTCACA
AGCATGTTCAGCCTTAGACATACTGCAGAAAAATGATAGGGTTGGGGAAACTATAGATGT
ATGGTCATGCCCTAATATCAACGAGTTTGAGAAGAACTCTGCATCTGAGCGTTACGCATG
TGAGCGAGATTTGATTGCGACGGTCAGGAAAAGATTAGCCAAGGACAAGAAGGTTGAAGG
TATTATATTTGACCAAGCAGTGCCATATTCTATGGGTCAGATATTGGTGAGAATTTTCAA
GAACTTAAAGACTAAAGTAGAGTTTCTCACGAGCAATCCAACAGTCATAGCAATATCTGA
TAATAAGACAAAGACATGGCGAAGCGGTTTAATCAACAAGTTTAGAACTGATGCTATCAT
CTATGAGCCAGTCTTCAAAGCTGATATCCTCGTGGAAGGCACAAATACCAATATTAATTT
TCACGTTGTCGTATCACATAAGAGATCTATATCACTTTTGAGAGAAATACTAACAAGTAT
TGAAGAGTTAACTGGTGCTCGTACAGTTGTCGAAGAAATCTTAGGAGGAACTCCTAAGTA
TGATCATAAATTCAGCCCCGATCATGAGTATAGACCAGATGACTATGACCAAACATCTTC
GCTAGACCAGATGATTTCCCAGCGTCCACTAGAAAGCCAAACAATCTTCCAGCTTGAAGT
TACAGAGCACGACGCTATTTTGCAGAGAGATGAAGTAAGAGATGCTGTTGAGCAAGCATT
ATCTTCAACTCTAAATATCAGCCCCAAGCTAGACACATTTTCTGATCTTGGTGATGGATG
CTTACTGATTGCTATCTGGTCAGAAGGGAGAGTTGTCATTGTATGGGATGGAAGGAAACA
TATTGATATAAATTTGAGTACTTTCAATGGAAGCGATATATATTTTAAGAAATTTGAGGA
GACATTTATTGAACAACTTCCGCATATTAAGACCATCCTCCGTGATGAACAACCAAGAGG
ATATGGAAGAGTGATTAATTTTCCACAAGATATAATACAAGTATCTGAGCTTCTCTGGGC
TTGATCAATGGAACATGATCAATTACACTTAAG
>Chaetoceros_dichaeta_CCMP1751_MMETSP1447_tax420782_ENA_HBNA01035022_HBNA01035022_1
AGCCATAATTATTGCTCCAAACCCCAAAAAAGAAAAGAGCCACGATGAAAAAACTTCTTT
CATCTGCGTTGCTCGCAGCTCCACTGCTTGCATCACTAACCACGACACTCGTCGAAGGAG
CAGGAATCAATCACGGTGAAATACTCATAAATTGGCTACGTGCAAATGGTGGAACCGTAA
ACGAGAAACTCGTGATCCGGCGTGCCGATCCCAATGATCCCGAATCCAGGTTCGGAATGT
TCACAACGGGAGACCTTGCGAGGAAGGAGGTACTTCTCATTATACCTGACGAATGCGTCC
TTTCGGCAGCGGTAGAAGGGGACGATGAGGAAGACGACGAGGAGGATGAGGAGGAGGACA
CTCCATCGGCCATGAATTGTCAATTGGTTCGAAATCTTGTGACAGAGATGAAGCTAGGGG
ACGAATCCCACTACGCGCCGTATGTAAACTATCTACTAGCGGAACCCTTCGGTCAATTGC
CAAGTTCCTGGTCGAATGCAGGTAGAGCGTTTCTTACCAATATGTTGGAAAAACACACAA
CTGATAAAATCCCACCGATTGAACCAGCCGATTGGTTGGATGACTGGTATCAAGGTTGCA
AAGGTAGCAGGAATCGTTTAGAGGAACAAGCAGCATTGCATGTTACCCAACGCAGCTGGG
ATGATATTCTCATTCCCGTGTACGACATGATGAGCCACCGAAATGGTATCTACTTCAACA
CCGAGAGTAACAGCGTTCACGGAGATGCCGACATTACAGTCAAAGCCAAACGCGACATCA
AAGCCGGAGAAGAGATCAACACCTCTTACAACCTCTGCGAAGACTGTGGAAACAGGAGAG
AGACGTATGGTTCCCCCGAGATCCTACGGGATTATGGATTTGTGGAACAGTTCCCCCAAC
GGTGGATCTTTCCCGATTCTATCGGATTTGAAATTGATGAAAAGGTCGAAGGCTCCGGAG
ACCTTTCTCTGTCCTGGTTGGAGGAGGTTCCAAATATTCAAGATGTTGTGCTCCTACGAG
ATGTCAGTGAGGCGATGAAGGTCTTTGGCGACACCAAGTTGAAGACGCCAAGCAAAGGCA
TCGCAAGCAATGAAATCGAGCGCATTCGTGAATTTCATGCGGCACTCACACTGGCAACGA
ACATGGCCCTCAAGACAGCCTACTCAGATGATGACGCGTGTCATGATAAAAGCGAAGATC
AGGTCTGTGTTATACCGCAAACAAGATATGCGGATCTATCAAAAGACTGGGACATGGATT
ATGAAATGAAAGTTTGTGATATTGACAAAATTATGGAGTTTAACGATTATGATATTCTTG
AAGAGATTCAAACCCCTTATCAATTTATTTCTGTTATGCATAACCCTACCACCGAAGATA
CGTGCTTTGATTTGGATGATACTGTTCAGATTTGCTCTAATTATCGGCCCCATTACCACG
AAATGAGTGTTCATTATGCTGCTCGCTATCTCAAACGCATCGAACGTGTCTTATTTGTTG
GCGGAGGTGACTCTATGCTCTTACACGAAGTTCTTCTCTATCCAACCATCAAGACTGTTG
TTGGGCTCGAACTTGATCAAAAGGTCACCCGAATGAGTTTCAAATACTTTGGATCGCAAC
CCCACTGGGACAATGAGAAAGTGGAGTGGTGGTTTGGTGATGCAACCAAGAGTCTTTTGA
TGGTGCCAAAGGAGTATTTTGGATCATTTGATATGGTACTTG
>Chaetoceros_dichaeta_CCMP1751_MMETSP1447_tax420782_ENA_HBNA01036252_HBNA01036252_1
TGCAGAGCATTATGTCATCTTAGCTCCAACGTCAGATCCTAACACATCATGGCGCAAAAA
TCTTTTGGAGCGGTTTCGAACAGATATTGTCAAGTTTAGTCCAGCGCATACCAGTGACAT
TTTCTTTAATAGTACGACAAGCAGCTTGAATCTGGGAGTTTTCTCTTCAGGTGATGATAC
ATTTTATTCTCATCTTGCAAAAGTAGTTGAAACTGTTGAGAAAGAGACTGAGTTTATGGC
AGAAGTTCGAAGTGTGAAAGATGGAATTATGAACTATACACCGGACCTTGAACCTTCGAT
CGTCACGGACAGTGATTACAACAGTTTTTTTGCGTATGAGCAATGGAAGACTCAGCATCC
TTTTGGGCATCAGACTGTTTTCCAGTTTGGAGTCATAACTCCACAGACACCTCTTTCACC
TGAAGAAAAAGTGTTGGTCAATGTGGATGTGAATGCCATGACCGGAAGTTGGTACCCAGC
TCAAGTCATTGAACGAAATGATGACGGAACGTACAATATAATCTATGATGATAGTGAGGA
AGAAGAATCTTTTAGTCGTAAATTGATCCGAAAATTAAGCCCTGACATAGATTCATCCGC
ATCGCTACTTGGTGTTGGAGATAGGGTCTTGATAAATGATGAATATTTATGGTGGCACCA
GGGTTCTGTTTTGGAAATGTTGGCTGATGATACATATAAAGTACAAATATATGATGGTGA
AGGCACCATATCAATCGTGGAACGGTATGATTTGATGCCACAACAGGAGACTGTTAACAA
CAATAGACTTCCCAGAATTTCAATTCCTACGCTGAAGAAGGGTCTAGTAAGTACTCTAGC
TGAAATGGGAATTGCTGGAGTAGTCAATATTCATGTTGACATTGGAGATGGATGTATTAT
CACAGTATTTTGGTCACAAGGGAGTATCATTCTATCATGGGATGGTTGGACTAATGTTGA
AATGAACTTGTACACAGATACTGAAAGCAGCAACATTTCAAAACTGTTTGAGAATCTTTT
CCTGGAAAGAGTTCCGTCTCTGACTTTATTTTTGCATGACGAACAACCTAGAGGTATTGG
CCGAGTGGTCAACTTTAATAGTGAACTTCAATCTCGTCCACATTGGGCATCATATGCTGA
CACAAATATTGTGACATCATGAGGTCAGAAGATTAATTTTCTATTAGAGCTACATTGATT
ACAAGAATTCGCATATTTCTGTAACATACCTACAAAAGGAAGCTTCTAGTCTTGTGTATC
GATTGACAATATTTGCTTTATAAAATGTTTTGGAATAGATATTTTCTGAGAGAAAAC
>Chaetoceros_dichaeta_CCMP1751_MMETSP1447_tax420782_ENA_HBNA01035015_HBNA01035015_1
GATTCGCCGTGCAGATCTCAGTGATCCCACGTCGAGATTTGGAATGTTCACAGCTGGTGA
TATTGAAGAGAAGGAAATTCTCCTCGTAATTCCTAGAGACTGCTTGATTACTGATGTGCC
TAGAGATTATTCAGCTGTGGAGAATGATGAGGAGTACGATGATGAAGATGAGGAGTACGA
TTATGAAGATGAGGAGGAAGAAGATGAGGAGGAAGAATATGAGCATTGCGCAACTGTTCG
TAATCTTATCAAAGAAATGAGGCGAGGCGATAACTCCCATTATGCCCCGTATGTTAATTA
CCTAATGGCTGAGCCATGGGGGCAACTGCCCAGCGCGTGGTCTAAAGAAGGGAAATCGTT
GTTTTATCAAATATTAGAATCAACAGACGAGCTCCTTCCTCCCCTACATCCCACGAGCAT
GAAAGATGATTATCTCGATGGGTGCAAAGGAAGTAGTGATGATCCGTTCGAAATTAACGC
AGCACTTATGGTAGCTCAGCGCAGCTGGGACGATATTCTAATTCCTGTTTTTGACATGAT
GAGCCATCGGAACGGTAAATGGCTAAATACTGAGAGTAGCAGTGTCCATGATGAATCGAA
TGATATTGTAGTCAAAGCACGACGTTCTATCAAAACTGGCGGAGAGATATACACATCATA
CAACATGTGTGAAGACTGTGAACTCAGGTATGAAACTTACGGTACCCCTGAAATACTTCG
AGACTATGGATTCGTCGAACAATACCCTCAGCGCTGGATCTTTCCCGATGCTATTGGATT
TGAAATTGACGAGAGGGATGCAGGTTCAGGAATTCTTTCGCTATCTTGGACTACCGAGAA
GCCTGACGATGACGATATCTACCTCCTCAAAAACATACAGGATGCAATGGCCGAAGTTGC
CAAGGCTAAGTTAGCAACACCAGACACAGCTATACCAAGCAATGAAATTGCAACTATTCG
CCAATTTCATCAAGACCTTACGAAAGCAACGAATTTCGCTCTCGAACAGATATATGATCT
TTGGACGAAAGCATGCTCCGCCGAAGATGAGAAGTGCGTTGTATCTTCAACAAGATATGA
TGATTTAATGAAAGATAAGGAGGTCTTTTACAGTGACCTAGTCTGCGGAAATATGAGAGA
AATTATGGAATTCGAAGATTACGAAGACCTCGAGACAATTAAAAGCCACTACCAAGAACT
AAGCTTCTCACACAATCCTTACACCACTGATGTATGCTTTAGCTTAGATGGAATCACTCA
AATTTGCGGAAACTATCGGCCCCACTACCATGAAATGAGTGTTCACTATGCCGCTCGGTA
TCTCGTAAGCCTCAAACGAGCCCTATTTGTTGGTGGAGGCGATTCAATGCTGCTACACGA
GCTGCTCCAGTATCCATCTATTGAAACAGTCGTTGCACTTGAGCTTGATCAGACAGTACC
AAGAGCGAGCTTCAAGTACTTTGGCACGCAACCCCACTGGGACAATGAGA
>Chaetoceros_dichaeta_CCMP1751_MMETSP1447_tax420782_ENA_HBNA01035014_HBNA01035014_1
GATTCGCCGTGCAGATCTCAGTGATCCCACGTCGAGATTTGGAATGTTCACAGCTGGTGA
TATTGAAGAGAAGGAAATTCTCCTCGTAATTCCTAGAGACTGCTTGATTACTGATGTGCC
TAGAGATTATTCAGCTGTGGAGAATGATGAGGAGTACGATGATGAAGATGAGGAGTACGA
TTATGAAGATGAGGAGGAGGAAGAAGATGAGGAGGAAGAATATGAGCATTGCGCAACTGT
TCGTAATCTTATCAAAGAAATGAGGCGAGGCGATAACTCCCATTATGCCCCGTATGTTAA
TTACCTAATGGCTGAGCCATGGGGGCAACTGCCCAGCGCGTGGTCTAAAGAAGGGAAATC
GTTGTTTTATCAAATATTAGAATCAACAGACGAGCTCCTTCCTCCCCTACATCCCACGAG
CATGAAAGATGATTATCTCGATGGGTGCAAAGGAAGTAGTGATGATCCGTTCGAAATTAA
CGCAGCACTTATGGTAGCTCAGCGCAGCTGGGACGATATTCTAATTCCTGTTTTTGACAT
GATGAGCCATCGGAACGGTAAATGGCTAAATACTGAGAGTAGCAGTGTCCATGATGAATC
GAATGATATTGTAGTCAAAGCACGACGTTCTATCAAAACTGGCGGAGAGATATACACATC
ATACAACATGTGTGAAGACTGTGAACTCAGGTATGAAACTTACGGTACCCCTGAAATACT
TCGAGACTATGGATTCGTCGAACAATACCCTCAGCGCTGGATCTTTCCCGATGCTATTGG
ATTTGAAATTGACGAGAGGGATGCAGGTTCAGGAATTCTTTCGCTATCTTGGACTACCGA
GAAGCCTGACGATGACGATATCTACCTCCTCAAAAACATACAGGATGCAATGGCCGAAGT
TGCCAAGGCTAAGTTAGCAACACCAGACACAGCTATACCAAGCAATGAAATTGCAACTAT
TCGCCAATTTCATCAAGACCTTACGAAAGCAACGAATTTCGCTCTCGAACAGATATATGA
TCTTTGGACGAAAGCATGCTCCGCCGAAGATGAGAAGTGCGTTGTATCTTCAACAAGATA
TGATGATTTAATGAAAGATAAGGAGGTCTTTTACAGTGACCTAGTCTGCGGAAATATGAG
AGAAATTATGGAATTCGAAGATTACGAAGACCTCGAGACAATTAAAAGCCACTACCAAGA
ACTAAGCTTCTCACACAATCCTTACACCACTGATGTATGCTTTAGCTTAGATGGAATCAC
TCAAATTTGCGGAAACTATCGGCCCCACTACCATGAAATGAGTGTTCACTATGCCGCTCG
GTATCTCGTAAGCCTCAAACGAGCCCTATTTGTTGGTGGAGGCGATTCAATGCTGCTACA
CGAGCTGCTCCAGTATCCATCTATTGAAACAGTCGTTGCACTTGAGCTTGATCAGACAGT
ACCAAGAGCGAGCTTCAAGTACTTTGGCACGCAACCCCACTGGGACAATGAGA
>Chaetoceros_dichaeta_CCMP1751_MMETSP1447_tax420782_ENA_HBNA01036269_HBNA01036269_1
CTTCGAATTTGGCCAGGTTCCAGTTAATGCGCATTTGATCTAAAACTTTGGAGCAGCTTT
GATAAATATGAGGTACAGGCTGAACTTATTTCTGCCGTTGATGGGCATGTATCATCTTCT
TATCGCATAGTTACAGGCGGTATGCACGGCCATAGTATTATGAAAGAGCCAGTAGACCTT
AAAAATATGTTCCAATCAAAGTTCACTGCTACTTCAATAGAGTCAGGTAATACAGACGAT
GACGTTGTTGAATCAAGAGCAACTTTCAACAATATTGTTGACCCTATCCTACGTATACCT
GCTAAACAGAGTACTATGGATACGATTCTTTTGACAGCGTTCTTGCTAATACAGACAACC
CTTCCAGTCATTACCGTGATCTGCGCAGACAGTACGAGTCCTTGCAAAACCTTTGATGCT
CTTAAGATGGAAGATATGGCAAAGAGGAAAGTAGTACCAGTCTTCACATGTGTTGATCAA
AGTTCCACAAATAGCTTGTCTCAGAGCATGGTTGCATGCGAGAGAGAATCTCTGAAAAAG
CTCATGGAATTAGTATCAGTTACTGGCAAAATGAATGGAATAGTGATCGATCCTACAGCC
CCCCGTGTAATGGGTCAGATAATGTACAAGATACTGAGTAGCACAAAAGTCCGAATGGAG
TTACTTGCAGAGCATTATGTCATCTTAGCCCCAACATCAGATCCCAACACATCGTGGCGC
AAAAATATCTTGGAACGGTTTCGAATAGATATGGTCAAGTTTAGTCCAGCACATGCTGGG
GATATTTTCTTTCACAGTACAACAAGTAGCTTGAATCTAGGAATTTTCTCTTCAGGTGAC
GATAAATTTTATTATCATCTTGCAACAGTAGTTGAAACTAGTGCGAAAGAGACTGGATTC
ATTGCAGAAGTTCGAAGTGTAAAAGGTGGAATTATCAACTATATACACGAACCTGAACTA
ACTATCACCAAGGACAGTGACTACAACAGTTATTCTGCTTACGAGCAATGGAAAACTCAG
CATCCTTTGGGACGTCGAAATATCTTCCAGTTTGGGGTCCAAACTTCACAGTCACCTCTT
TCTCCTAAAGAAAGAGTCTTGGTCAATGTGAATGTGCGAGTCTATGAT
>Chaetoceros_dichaeta_CCMP1751_MMETSP1447_tax420782_ENA_HBNA01022017_HBNA01022017_1
ACAACTGGATTGGATATTATGGAAACCCTAGCCCTCCTGCTCAAACCTGATGGACTTATG
CTGAAGAATGAAGTTTACTTCGAGGCAATGAGTGACATTTTCGAGCATACTCTCCAATAC
TTCTACTTCGATGTTCCTGTGATCTGTTCTCAATCGATGGTTATCGGAAGCAACAACATT
GATTTCTATCGCCAAGAGAATCTCACCGATCATGGCATTGACACCCTTCTTATTGGTCCT
CTAAATTATGATGAACACTTTGCTCTTTACCATGACTACGCACAGGTTCCAGACAATAGA
AAGAAGCACTGCATGCGAGAAAATGATGAACTGGAGAAAGCACCTCTACGCCAAGCAAGC
AGTCCCGGTATTATCATGATCATTGAAGCCGAGGAAGCATCTATTCTTGAGAACTCTTCG
TCACCAGAAATTGTTGAACTCGTTTCAAGCGCCATTAAAGGAGAAGGTTACAGCATAGTA
TCAACTATTTTGCCCGAAGATGAAGAAGATGTGACTGTCATTGTAATGAAGGAAGGCTAT
GTTGTGTTACGTCTTTGGCCTGACCTTAATTATTGTGGATATGATATCCATCTTTGGAGC
AGGTTTGAAAAACAGGGCGATTTGAAGAAGGTACTCTTGTCTGCTGTTGGAAGTAGTAGT
ACTTCATCTTCTTCGTTCCGTATTGTTGCAGGTGGGATGTTTGGTGTCAATACATGGAAG
AGTGATGAGAAAAAACGTGGTCCACGTCGCACTCTTGATTGTGACCAGGTGGAAACGAAG
GATGAAGGAAAAAAAATGAGTAGTGATGTAATGGATATTATCCTCGAAGAAAACATGAAG
TTTGTAGAGAAAGATGCCACTGTACTAGTTGTGTGTGGGGTGATTAATTCGCAACCGTGT
AATACTCTTGACAGAATTAAGAAAGACGGGAATTTCAAGGAAATCATAGATGTATGGTCT
TGCACGACAGTCAACGAGTTTCATAAAGAATCTGCCCAGCTACTCTATTCTTGTGAACGC
GACCTGCTGAATGAAATAACAAGAAGAGTTGGTAGTGGAAAGAAGATTGGTGCTATAATT
ATTGACCCAACAATGCCTTTTGCCATGGGGCAGGTCTTGGTTAGGATCTTCACGAACCTG
AAAAGTAAGGTTCAATTACTGACCGGTAACCCAACCGTCATTGCAACATCTATGAATGAA
ACTGAACAATGGCGCAGTAACATGATCAATAGATTTAGAACGGATGTAATAATTTTCGAG
CCCCTTCTTACAGCCGACACTACCTTTGAAGGTGCTGAAGGTGAATATATTGATGTGCAC
ATTATCGTTACAAATGATAAAAGTAGTGATGTCATTAAGATGAGGGAAATACTTAAAAGT
ATTGAAGAAAGAACTGGTGTGAATGCGAGCATTGAAGAAATCTTAGGTGGTTCTATTCAC
TATGAGGATACACATAATCCCATTGAATTTCTACCATCGGACTATGACCGCACATCACCA
ACTGATCAGTGGGCTTCACAAGAGCCGTTGGAATTTCAAACAATCTTCCAAATGGAAGTG
CAGAGAGAGAAAACTAAATTATCAAAAAGCAAAATTAAGATTGCTGTTGAGAAAACACTT
GCTTCATTAGATACTCATGATTCTTCGTCAGGATCAGCAATAGTGCATGAATTCTCTAGC
ATGGGAGATGGTTGTCTACTTATTGCCGTTTGGTCTGGTAGTAGTGTGATGGTGATTTGG
GACGGAAGGTCTCATGTTGATATTAACTTGACTATTGATGAAGAGGACGATAATTACTTT
GACTCGTTTGAGAAGAACTTCATCAAGGAGCTACCTTCGCTTAAAACAACTCTACGTGAT
GAACAACCAAGAGGTTACGGGCGCGTAATTAATTTCCGGGATGATATTGGGGAGGGTTAT
GAACCTCTGTGGGCATGAATCAAATTTCATGCGTAAATTCAAACACTTATGCTCTACATC
TAGATAATAAACATATTAGTCTAAACCCATAAGAATTTGCAGGCAAAAAAAAA
>Chaetoceros_debilis_MM31A_1_tax122233_ENA_HBIO01000803_HBIO01000803_1
CGAATATGTTTGTGGAGGAGATGCGCCATCTCCTCTCGAACAGGACGCCTATCATCACGT
TCTCCGCCGAAGTTGGGACGATATTATGATACCAGTATTTGATATGGTCAACCATCGCAA
TGGAAAGTGGAAGAATGTTGACAGTAACTCAGCTCATGAAGAAAATGACATCAATGTTTT
CGCATCACGTCACATTGTGAAGGGCGAGCAGCTTTACTTATCTTATAACGAATGCATTGA
CTGCGATGATTATGCTCATACGTATGTATTGCAGCATATCTTGCGTGATTATGGTTTCGT
GGAGCAGTATCCTCGCCGTTGGAATTTGTTTGGAAATGAATTGATGTTCCAATTAGAAGA
AAAGGAAGATCACGGGGGGGGAACTTATCGTGGCAGTGCGAGCCACTTGAAACTAGCCTG
GCTTGGCGAAAAAGGTCCTCCAGGGAAAATTCAAGCAGAAGAAGGACTACCCTATCTCTT
TGGTCATCTCCGTCGAGTCAAAAATATTGATCTAGCAAACATTGTCAAGAATTTGCCATC
AGATCATGAGCAATATACTGTGACAGAATTTTACAGTGCTCTCGTAATGGCCCTTGAGCA
TGTGATTTGGTACTTAGAGGATATTATCAGTGATGACAACATCAAATCTGAAATTTATGA
TGAATTGGATGACAAGGAAGAATACATGCTATCTTTCCATGAGGACATGTGCGAATACGA
GAGGGTTGAGAACTATGAAATGATCGACAAATTCGACTCGTTTTATCAGGAAATTACGTT
TTGGCGTAATGAAAAGGACGACGATATTTGCATGAGACTTGATGGACATTTAGAGTCCTG
CGAGAGAAATCGAGCCCATTATCACGAAACTCTTGTTCATTATGCTGCAAGTTACATTGA
AAATGTGAAAAGGGTCATGTTCCTGGGTGGAGGAGACAGCATGATTCTATACGAAGCACT
AAAATACCCGTCGCTAGAATTAGTTGTAGGCTTAGAATTAGATAAGGGTGTATGCGATCG
CAGCTTTAAAAATTTTGAAACTCAGCCGCATTTTGACAACGACATGGTCGAATGGTGGTT
CGGTGATGCTAGCAAAAGCCTGCGCCTGCTACCGGAAGAATATATTGGAAGCTTTGACCT
TATCTTGGTAGACTTGCAGACAGACATCGTGGCAGCAACTGGGATCATGGACATGGTTTC
TCTCTTCAGCAACGATCATGGGATTATCATCCGGAATGAAGATAGAGGTTTTGGAACCAA
CCATCCATTTGCGCGGCATTCTGTTGATCTCTATTCCGATGACGTACCTCTCTTTTGTCG
TCAAGGGATCACGATGGGAAGCAATAGTGTTGATTTCACTACAGCACCGCGAACGGAGCA
CAACATTTCCACACTTTATTATGCTTCATCCGCACAAAAAAATAACCGTTTTGATATGTG
GTATAATTATCGTAAGATGGAAGCACTTGAAATCGCCACTGAAACCCCCCCAAAAGGTTT
AGATAGCGTTACGCCTTCTCCGTCCAAACCAAATGGGATTTTAATGGTACTTGAGTTGGA
AAAAACAGCGTCAGAGATTTCGGATAGCATCATATCAAGCGCACTCGAGCAAGCAGGATT
TTCCCTCAAACCTTCACAAAATATGTCATCTTCTGAAGTTACAGATATCAATTCAGTGAC
TACAAAAGTTTTTTTCATAGATGAAGGTTATGTAATTGCTCGTGGATGGCCAGATAAAAG
ATATGCCGCATTTGATATCATGCTCTGGAGTGGTTACGAAAAAATGTATTCTGCGGAAAG
AGAACTTGCAGCAATCCTAGGAAGTAGTACTTCATCCTCATACCGTATCGTCACCAGTGG
TATGACAAATGTTAAAAAGGCATATACTTCAATCAAACCCGACACATGCTCCATTTACTC
CACTAATACACCTGATAGAAGTGGACTTGCGAGTAAAGAAGACTCTAGATTGGCAGTGGA
GGCGAGTATTAAGACATTGTTAGCAAATGTTGCTTCACCAGAGGTGTTGGTACTGTGTGG
AGACCAGCATCAGCCCTGCAGTGTATTGGATGTCGTCCAAAAGATATCCGGAACTAAAGC
ATTGACGGTCATCTATGCATGCCCTGTTTCCGAATCGAACTTTACATGTGAATCTCGTAT
TCGTGGCTCGACGCGAGCTCTGATAGAGGCTGGGAGAAGATTGGATTCTATTATTATTGA
TCCAGAAACACCCAGGCAATCAGGACAGATTATGAATAAAATTCTTGGGCGTGCTGAACT
GCGAGGTCAACTTTTAGCCGACAAATTTGTTGCTATCGGCACTTCGATTCATTTGTCAAC
GTCTTCATGGCTCCGCCTATTCATGGAACGCTTTAGAACTGACTTCGTCAAATATAATCC
ATCATTCCACGCCGAAGTATACTTTAACGACACTGTCAGTAGTCTTGGAATGAATATTTA
CTCATCTGGTAACCCACATTTCTACAAAGACCTTGTCCAAGTTATTTCTTCGACAGAAAG
AAGAACAAAGCGTTCTTCAGATGTGAAATATGTGCATGATGGACTGAATAATTATGTAGC
TGATTTTTCTCCTTCGAGAATCTTTACACATGGGGATTATGACACAACATCTGCTAAGGA
ACAATGGAAAACTCAACAACCTTTGGGAAGGCAGACAATTGTACAATTTAAAGCAAATGC
TGAGCCGAGCGAATATTCTAATAAGCTTCGGTCAGGTCTAAAAAAGGTTCTCTCACTGAT
GAATATCAAGAAACTTATTTTAAAGGGAGCTACCCAAGTACGTGAATATGCCGAAGTCGG
TGATGGCACAGTCATCATCGCTCTATGGTCGGAGTGCAGTGCCGTAGTTATGTATGATGG
CGAGTCTCAGCTCACCTTGAATCTCTTCACACAACAACCTCATGAGGTTGTTCATAGAAA
ATTTGAAGAATTATTTATACAAAGCATTCCTTCCATTGATCTTCAACTCAGAGATACACA
TCCACGGGGATTAGGCCGCGTTATTTCTTTTCCATAGGAGTAGATCATTCTGAAAGCGAG
GGAATTCTTTCTTGTCACTTCTTTCATGCTCATCTGAATTGTCTGGAAGCTTATCATGAA
GGTATTAAAACTTACAACTGAAATGATGATCCGAGGGAGTCTTTTCTATATGATAAGCAA
ATGTACCGCATGTTAAGAATGCAGCATTCTAACACATACTATTATCATCGACCAGATTCA
GGCAACAATAAGATTTCTACACCACACCAGCTTAATCTAAATGTTTCAGCTATTGAACTA
GTCTGCTTGGCATTGAAAAAGGAACTTATAAAATTAACAGAAATTAGAGTTGAACATTAT
TGATTTGTTTTCTCTATCTAGATTTGTTTTAGCCGTAATTTTTAGCATCATCTTTCGTTC
GGACATATAAAAGAACAGGCCCACTGCCTATATTTGACAATCAGTAGGAACACAATAATA
CCTTCTCTCATTTTGATTATAACTCTCTGAGAATCAGATCGGTGTTATTGTTTTTAATAT
GCACACCCGCGAAAGTGCACTTCTCAGCTTTTGATCTTTCCCTCTTTTTATTTATTCAGC
ACGAAGAGCCAAGTCATCAGTTCGTAAGCCAGCCTCAATTTCTCCCGATTCAAAAGCTAC
TTCGCATGTTTGATCAGGATGCATTTTTAAGATTGTTCCATGCAAAAATGACATGGGACA
GCGGTTACAATCATTTTGGACGAGAGCAACTTTATCCCCTTCTTTCAATCCTTCGTACTG
CCGTAACTTCGAAATAACCACACTACTACGCTCTCCACCGCCATGAGCATAACGACCATA
GCCATAGAAAAATTCAACAATCCCGTAGTTGCGGTACTCTTTGTAAATCAATCTAGCAGG
CATCCAGTAGTCTACTCCACGATAATTTGCATATACAATATCATCCAACATGAAATTGTT
CGTATCAAAATTAGGCTGGCGTAGTGGCTGCCTTTTAGAGACATTTTCAGCCTTCGAAGG
TATTTGAGGTGTACTAGTGATTATTTTGAACATTTTTGTTCGTTGATTCCTCTTTCGGTT
TGATTGTGCTAGAATTGGGTCGACCAGTTTACGACCCAAATCTTGGATACGCTTCTTACT
AACCTTTTTCATCGCGTTGTAAGGCCTCATGAATCTTCCATCTCTCACACTTGCCGCTAG
TATCGCAACCTCTTTATCCAGACATGAAAGTAAGGTTTCAGTCCCAATCCGTAATCCTTT
CCTGACCTCCTTCTTGATATCTGCCTCGCTTAGAATGGTCCAATACCCGTAATCATCCTG
GCGTAACATTCTGCCTGAACTTTTTACTTCTCGTTCTAAAAAGGAGACGATTTGATTCTG
AAAGACGCTTGGAAGTTTTGAATAAGAGTGGTAAAGCTCATGGTTCATTTCAAGTATTTC
TCTCCAACTCATGTTTCCTGGATGATAATTCAAAAAATTCAAGTAGAAACCAATATGTTT
CGAATCATGGCGCTTTCCAAACAGAATGTCGTCTCTTCGTGGAAAGGTGGTCGGTCCTAG
TTCCTCAGAGACAGCATGATCAAGTATTGATGTTGTCGACCCCTTTCCTGCTTTCGGTTC
GGGAAGAAATGGCTGGGCAAGAATTGTATCAGAATCGACACTCATAGCAAATTGAGTTTT
CTGAATCCTTGACCATGCTAGACATCCGAAAAAGGTAATCATAATATGAATGAAAACCAC
TCTAAAAAAAAAGGATCTCAACAGATTTCGTTTTCCTCCTTCGACTACATTCAAAAATAA
GGTGAGGCTGAAAACAGCAACGAAGAAAACAGCATATGCCATCAATACAAATATCTTCAC
ATTCTTGATAGTTTCAAAAAAGTAGACTTCCCAACCACCGTAATGAGTTACCGATCCATG
TAAAAATGATGGTAATAAAGTAGCTAGAGGATGGTAATCAACAAAATCTTCCAGATCGTC
GTAGTGGTACCCATTCTCACTATTCGAGATACGAAGTGATGCAACACTGGCCCAATCCCA
TCCCCAATTGGCATTTGGAGGCTTCCAAACCCCCATACTCCTTAGTAATGAAAACGGATA
TGCCATGCTTACGCTTGCATTCTTTAAATCTTTAAAAGTATGTCCATACATCGACCCATG
GACATGAAAATATGTTCCATGCGCTAGCTGCCGATTGTCAACACCAGGATTTGGTCTTGA
TATGAACGTTACAATAAAAACAACGCGATAAGGACCATCCCCATTGCCAAATTCATATGC
TGACCCGCGATGCCACATCTTCTGATTCATTATTAAGCCATCACCAGATTTCCAAACAGT
TCCATCTTTAGCTGCTTGAAAGCCTCGATTGACACAGACGTCCCACAAATCATCATCTGC
ACAATAATGGGTTCCTGGGCAAACCTCTGTTGCTCCCATAGCAGATGTGACATCTTGTAG
AGGTAAGAAGATGCTGTAGGAGTGCGTGAAAGTACCTGCATATTTCACAGAGCTTCCAAA
CGGTTTCACGTCAGCGTGCCACCCTTGTGCATCTGCTCCGGGAGCTACAGTAATCGAAGT
GATCTCCGCTACAGCTGGATCTTCTCCTAACAAGGATTCCAATGACGCTTTCAGCATTTG
ATTGTTCCCAATATGTTCTAAAACCTTGGCGACTGATGGATCCTCATTGGCATGTATCCC
AAACGACCAGCGATTTTTCGCTCCATCCAAAGGTATCGCTTCATCATCTGACAATTCTAA
ATTTCGTTTTAAAATATACTTCCGCAGCTTCGTAATTAATCCTTTTGCAACTTTATTCTT
TTGATGTGTGTAGTGTGTGCCCATTTCTAAAACGTTGGGGAGGACTGTCATGCCATGCAG
CATTAAGGTATCCACTACCTCGTCAACACTGGCATTTGGGGAAAGCGTGACATCTTGTAA
TGACGATGTGGTAACGTCCCTTTCATCGCATTCACGGGCGTAATATGTAAATTCATCTCT
TAGTCGAATGGCGTCATTGTCTGCCCAGTTCGCGGCATCGATGTATGGCATAATGTACCC
GGTGTAATACGATTGCAAAATTGTAGATAAAACAACGAGAAGAAAGAGGAGAAATAAGGG
GGCGTCGAGAAAGAACAACCGAAGACAGCTAAGAACTTTGTCAAGAAATGTTTTTGGCTT
CTGTTTCTTCCAGATCAATGACTTTGCTGTCTTTCTCCTTCTCTCCGTCGCAATTGTGCC
TTGGATGGGAATGTTCTGATCCATTTCATATCTTCCACTAGCTGTGTTCCAGTAGTGTCC
ATTCTGACTTTGACTTTTGTCTGGGATGACCTCTCTTCCCACGAGCTTCGTTATTTCATT
GTCTAGTTGGAATTGGAGGACTGCTGATACGAAGCTATTGGAGCATACATGTGCTGGAGC
TTCTCGTATGTGAGCTTTTAGCCGCCTCAGATCTTTCAGCCTCCGACTGTCTGCTGACGA
TAGTTTCATATTTATTTCAGTTGCAAACGGCAATTTTTAAAGGGATAAATGCAATATGCA
TTTGTATCGTAACTAAAAAGAATACCTTCACAAGCTACAAGGTTTACCAAGTAGTTCTTC
TGCCTATCAATAGAGATAGGTTTTGAGATTGCTGGAGAATGGAGAGATAGA
>Chaetoceros_debilis_MM31A_1_tax122233_ENA_HBIO01008938_HBIO01008938_1
TTCAGGACTACCAAACTGCCTTTACTTTAACACAAACCACAATAAATGCTCATATCGATC
CAATGCATGCAGCAACGATGATGTTGTTCAAACCTAACTTCATGAACATACTGCCTCTGG
CCCTACTTGTAACGTTACTGATTGGCGGTTCGCAATCTGCATCTGCAGCAGCAAAGGCAG
TAGACGATGATGGTCAGAAGTATACAGATGCCCTCATTGCCTGGCTGAGGAGCGAAAAGG
GCTATCTCAGCTCGAAGCTCGAGATGCGCCGACTCGACCCCAATGACGAAACCTCCAGAT
TTGGAATGTTCACCACCCGCCCCATTGCAGCCGATGAACTCATGATTCGCGTCCCCCGCC
ACATCATCCTCTCCTCCGCACTGAATGAACCTACCTATTCGGCCATGGAATGTGAAACCA
TCCGCAGTCTTGCCACGGAACTCAAGTTAGGAGATGATTCGAAATATGCACCCTATGTCA
AATACTTGTTGGAAACACAGCCGCCGGGACAATTGCCTTCCGCATGGTCCAAGGCTGGAA
AAGAGCTGTTGTGGCATTCCATTATCGATACGAGGAGGGGAGAACAGATTCTCCCTCCCG
AAGATCCCGTGGGGTGGCTGGATCATGAATGGACTGACTTATGCAACGGTTCCAATGATC
CCATGGAGGAGTATGCTGCATTACTAGTGGTGCAGAGGAGTTGGGATAATTTGCTCATTC
CAGTGTATGATATGATGAGTCATCGAAATGGATACTGGCTCAATACCCAGAGCAACAATG
TGCATGAGGATACGCCTGTCAAAGTGACAGCCTTGAGGGATATTGCCGCGGGGGAGGAGA
TTTATACGAGTTATAACTTATGCGCGGATTGTGAGAATCGCATGCGGAATTATGGAACAC
CCGAGATTCTGAGAGATTATGGATTTGTAGAGAATTTTCCTCAGAGTTGGATTTTTCATG
ATGTGGGTGTTGGATTCCGCATTGATGACAGGTATGATGAAGATGGAGAACCGAATGTTG
GTCTCGCCGAGTGGATTGATGGACGTGTTCCAGATGCGGATAGCATGGATATTCTAGCAA
TTCATCTGGATCAAGTCATGGAGAAGAAGAAGGATCTGGCCTTTCGGGATCCAAAGGTGC
CTTTTCACGAATGGAAAACTATCAGGGATTACATCAAGGCCATGGAGGTGGCTATCAATG
TTGCCATCCGTGCCTATGAACAGGCCGTGAATGAAGTCGAAGGATTGCCGTCATGTGCAG
AAACGGGTGATTGTGATTTTTCATTGGATAGATATACGGATCTTGATACCAGTTACAATA
CCGTTACGAGTTCGGACTATACATGCGATGTGTCGCAAACATTTGGTGTGATGGCCGATG
ATCCATGGGAAATCCTTGAAACTTTCAATAGCCCCTATCAGACCATTGGCTTCTTTATGG
ACGTCACCAATCGCGATACGTGCATGGATTTGGATGACATTGTACAAATTTGCGATAGTT
ATCGTCCCCATTACCATGAGATGGTGGTTCATTACACTGCCCGCTTTCGAGATAGTATCA
AGCGTGTTTTGTTTGTGGGTGGTGGTGATTCTATGCTTTTGCATGAAATAATTAAGTACC
CTTCTCTGGAACTAGTTGTTGGTCTTGAAATAGACCAAAGAGTTACTAGAGGTTCTTTCA
AACACTTTGGAACTCAACCGCACTTTGATAATGAGAAAGTAGAATGGTGGTATGGTGATG
CGTCCAAGAGTCTATTGATGTTGCCCAAGAGCTACTTTGGCTCCTTTGATATGGTACTGG
TTGATCTTTCCGAGACAGTTATGTCATTTAAAGTAACGGAGGGGTTGGACGTTTTGGAGG
CACTTACTCTCTTGATGAAAGAAGAAGGAATATTTGTCAAGAATGAGGTATACTTTGAAA
AATTCAGAGAAATGTTCCCCTTTAGTACTCAGATCCATTGGTATGACAACCCAGTCATCT
GCTCGCAGTTACTTGCTTTAGGAAGCAGGTCTGTCAACTTCATGAATGCTCCACTAACTG
ATCATAATATTGATGGATTATTTATCCGATCATTTGACGAAATTGATGATCACTATGATT
TGTATCATGATTATGCTCATAATTCCACCGAGACAACTAGTCATCAACTATGTAGTAACA
TTGGCGACAGGAGTGAAGATATGTCAGCTACACAAGAGAGTAGCCCAGGCATTGTTCTTA
TTGTAGAGGCAGAGGACACAACTGTGGACCTTGGAAACGTAGATTCATTGTTAGATATCC
TCACAAATGCTTTGGAACAAGAGGGTCTCAATGTTGTTTCAAAGTTCGCCGAAAGCTCTG
ATACAGATTCGATTATAACAATTATTTTGAAAGAAGGCTATGTCATTGTACGATCTACGC
CCGCAATGAAGTATTGTGGAATCGACATTCACTTTTGGAGTAGCTTTGAAAAGCACACAC
ATGCCAAGAATGCTTTGGTAGCGGCTGTTGGAAGTAGTGCATCATCAATGTCATCATTCC
GTATTATCGCAGGCGGTCTGTTTGGTGTCCCGTCGTGGAAAAGTGATGAGAAGAGTCGAG
GACCACAATTCAATGAGCTATGCGAAGGTTTCGCTAGTGCAGAAGATGATGCCGTCTTTG
TAGGCGACACGCAGTATTCTATAGTGGATAAAGTTCTGGCTGAAAGTTTTCATTTAAGTA
AAGCAGACAATCTCAAGGTCGCAATGCTTGTGGGGAATGGCAGCTCCTTGGTAGGAAAGA
GTCACAACAAGATTCTTTCCATTGAAAAAGTGAAAGAAGTTGCAACTTTGAGCTGTTCGT
CAATGGTTGCTTTTAATGAGTATGCTGAAAGTGCATCAGCAGCTTTGACGGCTTGCGAAA
AAGACTTGTATGAAGCAATTGCACTAAATACCGCTGACTCAAAGTTTGATGTGATTGTAA
TTGACTCTTCCGCTGATAAAGTCACAGCTTCAATTCTCCTCAAAATCCTTTCAAACCGGA
ATATGAGGGAGATGATGTTCGAGCCCGAAATGTTAGCATTGTCCGTTTATACGGAGGAAG
ACGAGGAATGGCGCAGAAATTTCCTAAAACTGTTTAAAGATAAGGCTCTGATCCAAGAAC
CTGCAAACTACGCTGAGGTATTTTTCCATGACGATGAAAGTGCCTTTACGCTTCTTATAG
CGAAAGATGGAGATTTGCACTTTTACCAAACCCTGAACAGTGCCTTACCAAATCTAGAAG
ACGAGAGTGGAATGAAGACAGATGTACAATTAGTCTCTGGTGGAATATATTATTTTCAGG
AAGACTTTGTACCGACCAACCATTTCTTGCCTGATGATTTCGATCAAACATTACCCCTCA
AGCAATGGAAGTCACAGCAACCATTGGGATTTCAAATCGTGTTCCAGATGCAGATAGAGG
AAGAAAAGATTCAACTATCAAACAGTATTGTCAAAAAGGCTATTGATAGTGCAGTATCAA
AGAGTAAATACTTCCAAGGGAAAAGGCAAAAAGTAGGAGAATTTATTGATCTTGGGGATG
GTAGTATCAATATCGCTATTACTTCGATTTCATCTATTGTAGTTCTTTGGGATGGAAGAA
ATCACATCGATGTCAATTATTTCACCTTTGAAGAAGATGTTGAAGAAGCAAATGCATTCG
AGTCCTCTTTCAAGGCGAGTATAGAGTCATTATCGACAGTGCTTCGGGATGAACAACCGC
GGGGTGTTGGAAGAGTGGTATCCTATAGAAGGGACATGGAGGGGACTGCTGATCCTCATT
GGGCGTAGATTTCAACAACTAGGAAGTTCTCAATTTATTTGAATTGTATGATAGTTTAAA
GATAAATTACTGAATATCTTGGTAAAAAAAAA
>Chaetoceros_debilis_MM31A_1_tax122233_ENA_HBIO01027617_HBIO01027617_1
CGCGGCTAAAGAAGTCTTATCTTACAGAATACAAGACTCACCCCACAAACTTTCCTTGCT
CTCATTGTACGTGTATGGTATGTCCCGGATAAGTACATACTTCTTGTAAGACCGTCCCCA
ATTTCTCAAGAAAAGCAGCATCTTCCCTGACATAAGTAAGTTCAAGTAACTAAACAGCGA
TAATGGCAGCAATGATGCGACAGTTGTTCATACTTTGCTTAATTGCAGGGACACGCTTTG
CATTAGGGGCAGTGACTGGTCGAAAAGATGAGATATTCACTGAAGCAATGATAACATGGC
TTAAGGCGGAGAAGGGTTTCTTCAGTTCTAAGCTAGAAATGCGTCGTGCAGATTCCAATG
ATCCCAGTTCAAGGTTTGGAATGTACGCGAAGGGCGACATACAAGCAGAAGAGGTGATGA
TTCGCGTACCGACTAGCATTATCCTCAACGGCGCAGAAACAAATCCGGAAGGACCTGGTG
GGGAAAGGATGGAATGTCCAACGATCAGGAATCTCGTGAAAGAACTGAGTCTCAAAGATA
AATCCGTGTATGCTCCTTACGTAAATTATTTGCTGGAAACTCAGCCTCCGGGGATGTTAC
CAAGCGCTTGGTCCGAAGCAGGACAAGAACTGCTGTACAGAGTAATTTCGGATAAGAAAG
GGAACCAAATTTTCCCACCAGAATGGCCTTTCTCTTGGATTGAAGACTACTATGATGATT
GTGGTGGGATTGACGACCCACTCGAGGAATATGCAGCTTTGCTTGTTATTCAGCGCAGTT
GGGACGATCTACTGCTACCAGTTTATGATATGATGAGCCATAGAAACGGGCACTGGCTAA
ATACTGAAAGTAACCATGTACACGAGGGTGAACCTGTGGTAGTTTGGGCATCGAGAGATA
TCAAAGCGGGGGAAGAAATATACACTACGTATAATTTGTGCGCCGACTGCGAAGCCAGAT
ATACGACATATGGTACTCCTGAAATCTTGCGTGATTATGGTTTTGTTGAAAACTTCCCCC
AAACTTGGATATTTCATGACATTGGTGTCGGATTCCGTGTTGACCAAATAGAAGAAGGCA
ATAACATTGAATCTACCGTCAATTTAGTTGAATGGGTTGGTGAGGATCCAGACGATAACG
ACATTCTAAAACTACAGGAACGTCTAGCTAGTGTCATACAGATGAAAGAAACTGTCCTAG
CTACTCATGATCCCAATGTGGCTGAAAATGAGTGGACCACTATCAAGCAATATGCTGACG
CGTTGGAGGTGGCTTTGTCGGTCGGAGTCAAAACTTATCAGGATGGCGAAGTCGACTCGT
GCTTACAGAGTAATGATTGTTCCTTCTCTTTGGATAGATATGCAGACCTCGATGAAAACC
GAATCACTTACACTGATGATACTTACAATATCGATACGTGTGATCTAGATGCACAGTTCG
CCAAGTTTGGCCCTGAAGGATCATTTGAATTGCTTGATGACATCCAAAGTCAATACCAGC
ATATCGAGTTTTCTTGGGATCCTAATAACAGAGATACGTGCATGTCATTGGATGACATTG
TTCAAATCTGTGACAGCTATCGGCCGCACTATCACGAAATGGTTGTCCACAACACTGCTA
GATTTCTACCGAAGATCGAGCGTGTTCTCTTTGTAGGAGGAGGGGATTCCATGCTTTTGC
ATGAGATTTTGAAATACCCTACACTTGAGCTAGTAGTGGGACTTGAGCTTGACCAAAGAG
TAACTCGAGGGGCATTCAAACACTTTGGGACCCAGCCTCATTTCGACAACGAAAAGGTAC
AATGGTGGTATGGTGATGCATCGAAGAGTCTGCTTATGTTACCAAAGGATTATTTTGCAT
CATTTGACATGGTATTAGTTGATCTTTCCGAAACTGTCATGTCATTCCAAGTTACAAATG
AATTGGATGTGCTGGATGCACTTACCCTTCTGCTCAAACCTAGTGGGATTTTCGTTAAAA
ACGAGTTGTATTTCGAAAAGTTCAAGAAGATTTTCCCTTATAGCGCACAAGTGCATTGGT
ATGATAATCCTGTCATCTGTTCGCAGGCACTGAATATAGGAAGCAGAACTTTAGACTTTA
TGAAACCAACCTTGACTGATCATGGAGTTGAAAGCTTATTCATTAAACCCCTTCATGAAA
TAGATGACACCTACTCACTTTATCACGACTATTCAAGGAATGAAACAAGTTATCAACTGT
GTGATTTCGTGGTCAATTTGAGTGATGACAATGGCTCTGAACAGGTTCGTAGTCCAGGTA
TCCTTATGATTGTCGAAGCTGAATTTGCATCACAAGATCTCAGCAACCACCAGGCCGTTG
AGGAAGTTTTAAGAAACGCATTAAAAAGTGAAGGGCTTATATTCGTTTCTTCTACAGTAT
CTGCATCTGAAAATGGCGCCATCATCATTATTGTTTTGGAAGAGGGCTACGTGGTTGCAC
GGACTCTGCCCGATCGAAAATACTGCGGTTTTGATATTCATTTCTGGAGTAGATTTGACA
AGCACGAGAAAACAAAGAAGGCTCTTATTACATCTATCGGCGGCAGTACCACTTCTGCCA
CTTCATTCCGTATAATCGCAGGGGGAATGTTTGGCGTTTCGACGTGGATAGATGACAAAA
AGATTTACGGGCCTCAATATAACGAGATATGCAACCACCTTGTAGACACAAATGATGATG
CAAAGACCATGGGAGACATTAGCGAAGAAACCATAGAAGTCGTCATTGAGAAAAGTTTAT
CCATGCTCGGTGATTCTTTGAAGATAGCGGTACTTGTTGCCAACGATATGAACAAGAAAT
CAACTTATGATGGTTTTGGAAGAGTCCAACAAGTTGTGGTACTTAACTGTCCATCAATGC
TAGCATTCAACGAATTTACTTCAGACGCGTCTGATGCCTTGACCCTCTGCGAGAAACACC
TTTCTGACACTTTGATAAATGCTGCAAATGAGAGAAAACTGAACGCCTTGATTATTGACT
CTTCAGCAGATAAGTTCACTGCGTCCATCTTGCTGAAGATATTCAGTCGCAAGGGTATGG
GCTTGCGAATGCTTGTTTCTGGAGCGCTATGTCTTTCTGCTGTAACTAGCGAAAGTGATG
AATGGCGCAAAAATTTCTTGAAAGCTTTGAAAGAGGACGTCTTCATTGACGAGCCGGCAT
CGTATGATGAGGTGTTGATAACTCACAATGGCGCTTCATTTACTCTTCTCCTTTCGAACG
AAGGGGGGGACCATTTTCTTCGCGACTTCAATTCTACAATGGCGGAGCTTGAGAAAGAAA
CAAAAATCAGCGTCGAGATCCGCAAATTTGAATATGGAATGTGGAGGTTCCAGGATAATT
ATGTACCATCCCAGCACTTTTTGCCCGACGACTTTGACCAAACCTCACCACTGAAACAGT
GGAATACGCAAGTCCCACTGGCACATCAAGTCGTAAATCAGCTAGAACTGAAGAAAACCA
TGAGTAAAGATGTTCTATCAGAGGCATTGATCAAAGAAGCTTTGAACAAAACAATTTCTC
AATCATCTATTGCTAACAATCTATCTGACATTGAAGAGCATACAAGTCTTGGCGAGGGTT
GTCTTCTTGCTGTGAGTTGGCCAGAAGGTTCCATTATTGTCATATGGAATGGAAGGAATC
ATGTTGATCTCAACTTATTCACAGTAGACAGCTTTAAAGCAAAAGCGACTGCATTTGAGC
AAATTTTCTTGTCAAACTTGCAACATCTTGAGACTGTATTGCGAGATGAACAACCAAGAG
GTCTATTTGGGGTTGTGTCTTTCTCCAGTGACCTTGAAGAAGGAGCAGCACCACATTGGG
CTTGAACATATTTTCTAAAATGATTTGCTTGCCCATTTGAAATTGAGTTGGGCAGACTTG
TGCTTGTATGCATTGGCAATGCAACAAGCTTTGCTTATAACAGTTATGACTTTGACAAGG
CCCTAAAACAATATGTGAAGTAGGACCTACTAGATTTTTACCTTCCGCAAGATCTCAATA
TTGAACTGTATGACTAAATCTTGTAACAGTCTCTAAATCTACCTAAAACTACCTCCTATT
CCCTAAAAA
>Chaetoceros_debilis_MM31A_1_tax122233_ENA_HBIO01006309_HBIO01006309_1
GATTTTTTCACATAGTTAGTCTACAATACTCTATCCTGGTAAAATCTGAACTACGTCGCA
TTGCAAATCAACTTAATCAAAGCATCTGACGGAAAACTTTAGAGTCATGGTATTCTTGCG
TAGCTTGTTGCTACCTTTACTCCAGCTCTCTCTTACATCAGCTAAACAGTCTGATGAGGA
ACACGCGGAGAACCTTGTAGCCTGGCTCAAGGAAGAGGAGGGGTTCTTCAATCCAAAATT
AGAAATGCGTCGTATGGACCCTGAGGATCCTACGTCTTTTTTTGGAATGTTTGCCAAGGG
CGATTTCAAGAAGGGAGATTTATTGATTAGAGTCCCAACTGACTTGATTTTGAAAAGTGG
CGAGGATGAGGATGAGGAAGTTCGTGCTCTGAACTGCGGTCTTGCATTCAATCTGGCTGA
ACAGATCAATCTTAAGGACGATTCACCATATGCTCCTTACATCAATTATTTATTAGATAC
CCAACCTCCTGGAATGCTCCCTTCAGCTTGGTCAGCCCAAGGTAAAAACCTTCTAACATC
AGTCCTGGGTGGAACTGGCCACGGTACCGATTCTCTCCCACCAGCCTATCCACTTGCTTG
GGTCGAAGATGATTGGTTGGATTTGTGCGATGGAACCAGGGATTCAACGTCAGAATATGC
TGCCCTTCTTGTTGTTCAGAGAGCATGGGATGATATCTTGATCCCTGTATTTGATATGAT
GAGCCACAGAAATGGCGACTGGCTTAACACCATGAGCAACGAAGTGCACGAGGACGAACC
CATCAAGGTCAGGGCGAAGAGAGACATTAAAGCAGGCGAGCAGATCTACACCACATACAA
CCACTGCGAGGACTGCGGTAACAGATACACAACGTATGGAACTCCAGAAATTTTAAGAGA
CTATGGATTCATTGAGCAATTTCCACAAACTTGGATCTTTCATGATCAAGATGTTGGCTT
CCGCGTCGACCAGAACGAAGATGGTGTTGTATCTCTAGTTGAATGGGTCGAGGAAGAGCC
AGATGAGGATGAGATAGTAGAAATCCAGGAACTCTTGAAACAAGTAAAAGAGACGAAGGA
AAAATACCTGGCAAGCAATAAATCAAACGTTCCGGATAACGAATGGCAGCTTATCACCGA
TTACATGAATTCACTTGAAGTTGCTATCAGCGTAGCTATCGATACTTTCAATGAAGAAAA
TAATTATGGATGTGTCGAGGAAGGTACTTGCACAATCGCTCTCGACAAATATACTGATCT
TGAGGAATCGTATGGGTATGTGGAAGCAGACTTTACAGGTCATGAATGCGACATTGAAGC
ATTGTTCACCAGGTTTGATGATGAATTTGAAGATCTTGAAGAGGGAGATAGTCACTACCA
ACACATCATCTTCTCATGGGACCCCAAGACAAGAGAAACATGCATGGATCTAGATAATGT
TGTACAAATCTGTGATGCATACAGGCCTCATTATCACGAGATGGCAGTGCACAATACAGC
TCGCTTCTTACCGCCTGACAGTGTTAAGCGTGTCTTATTTGTTGGTGGAGGAGATTCAAT
GCTCTTGCATGAAGTCCTCATGTATGACTCTCTTGAGTTTGTCGTGGGACTTGAGCTTGA
CCAAAAAGTAACAAGGGGCTCTTTCCGCCATTTCGGAACGCAACCCCACTTTCACAACGA
CAAGGTTCAATGGTGGTTCGGTGATGCGTCTAAAAGTCTTCTCATGCTTCCTAAGGAGTG
GTTTGGTACTTTCGATTTGGTTTTGGTAGATCTTTCCGAAACTGTCATGTCCTTCAAGGT
TACCGGAGAGCTTGATGTACTTGAGGCACTAACACTCTTGGTGAAGCCAGATGGTATTTT
TGTGAAGAACGAAGTTTACTTCTCAAAGTTCCAAAATATGTTTAAACACAGTGCTCAGAT
CAATTGGTACGACAATCCAGTTATTTGCTCGCAAGTAATGGGCATGGGCAGTGAGAAGAT
TAACTTCATAAAACCCACCCTCACAGACCACGGAATTGACGGTTTCGTCGTCCGCCCCAT
GGATGAAATCGACGATCATTTCGATCTCTACCACGACTACGCAAAGAATGACACAAGCAT
TGAAATCTGCGACTCAATTGGCGACTTGATTGTTGATACGACAGACCAAACTCGTAGTCC
TGGAATTATTCTCATTGTTGAAACCGAGGGTGCAACTATTGATCTATTCGACTCTACCGT
TCTGGAAGAGACTCTTACCAGCGCCTTGAAAAAGGAAGGTCTTAATGTGATTTCTGCCGA
AACTAAGGATTTAAGTGATGGACTCTTGGTATCAATTGTTCTAAGCGAAGGATATATCAC
AGCAAGAGCTTTGCCTGAATCTAATTACTGCGGATTCGACATTCACTTCTGGAGCAGCCT
CGAGAAGCATGAGAGCGCGAAGAGGTCTTTGATCGCTGCAGTTGGGAGTGAAAATAATCC
TAAATCATCTTACCGCGTCATTGCTGGTGGTATGTTCGGTGTCTCTTCTTGGAAGGTCGA
CGAGAAGAAACGTGGTCCTCAGTATGATGAAATCTGCGCAGATTATTCAAAGATCGACGT
ACCTGAAAAGAAGCATGAAGCACAACAGTCAGACATCTACTCTGTAATGGCTCACAGTCT
CAACTTGCTGGAGAGCAAATCACTCAAGGTGGCAGTCCTTTGCGGCAGTGAGAGTACCTC
CGACTGCGAGGAGCACACCAAGGTTATCAGCAGCCTTGATATTGTCGATAATATTCTTAC
ATTTAGTTGCTCCAAGATGGCAAGTTTTAACCCATACGCACAGGACTCATCCGAAATCAT
AACTTCATGCGAGAGAGAAATCATGGAAACATTGAAGGGTTCCGCTTCCGATATCACTTT
CGACGCTGTAATAATTGACGCATCTGCGGAGAAGTACACTGCTTCTGCTTTGTTGAGATC
AATTTCAACTCGCAAGAGTAACCGTGAAGCAATTTTGCAACCAAATGCACTTTTCCTTAC
TACTCAAACTGATGAAAGTGACAAATGGCACCAGAATCTCTTAGCATTGGTGAAGGATGA
AGTTTTTGGCACAGAGCCATCATACTACAGTGAGGTTCTAGTCAACACGAACACCGGTAC
CTTCAATCTACTTCTAGCTAGCGATGGAGATGATCATTTTATTAACAAGCTGAACGCAAC
TATGGATGACCTTGAAAAAGAAACTGGTTATGTCAATGAAGTTTCTCTCATTCATGGTGG
TTACTTCATCTACCAGCATAACTTTGAGCCATCATATTCTTACACTCCAGACGATTTCGA
TCAAACATCGCCATATGACCAGTGGAAGACACAGAAACCACTTGGGTTCCAAATTGTTGC
TCAACTGGAAACTCAATCTGAACTAACTGTTCCAATTATTCGTGATGCCCTCAAGTCAGC
TTTGTACACTGGCGCTGAAAACGGCTCCATTTCGGAATATGCCGACTTGGGAGATGGCTG
CCTCTTCATTGATTCTTGGTCCGGTGGATCTGTAACTGTTCTTTGGGATGGCAAAGCTCA
TGTTGACCTTAACTATTTCACGTTGGAAGAAGATTTTGAAAAAGCTCAAAAGTTTGAGGC
TGCATTCCGCAGTGGAATTCCTGAGGGTGCTACAATTCTCCGCGATGAGCAACCACGAGG
AGTGGGCAGAGTTGTTTCGTTCAAGAGGGACCTTGAGGTAGACCCCGAACCCCACTGGGC
CTAGAGAGATGGACCTGCCAGTCGAAATGATCGGTTTAGAATCAATCCAGGGCAGAATGG
AAGATGGAATTTTGAAATGGTACTCGAGGTGTATTGTTGCCATTCAAGCTATTTTCAGCA
TTATATGTATGGTCCAATCAAGAATAAATTTGGGTAGATTCAAAATAGATACAAGATACA
TCATTTT
>Chaetoceros_debilis_MM31A_1_tax122233_ENA_HBIO01015853_HBIO01015853_1
CAACATTATAAGAATACTTTGTACTTATCGCTTCACAGAGAGAGAGATTGCAACGGTCCA
ATTAATAACAAGAAGCGTTCCCATAATTCATAGTTTGCAAAAACAGTAACTGTTGACGCT
GTTGATTTGTGATTGATTATCAGTTTTATTAGCATACATCAAACATCAAGTGATCAAAGC
GATCAAACATCAAACCCTGCTTCTAGCCCTATCTTCGAATCCTTATTCTAGCGAAACGCT
GCCGCACTTTCAAATTTCCTTTCTCGTTGCCCACGACTGACTAGACTACACAGCATGCAC
TTGAACTTACTCGGACCGTTTTTGGTTCTGACAGCATTCTTCGCCACTGTAGCTTCTGCT
GCTACCATTGAGGAACATTCAGCGCATCTCCTCAAGTGGCTCAGAGAGGAAGGTGGATTC
TTTCACCCAGACCTCGAAATGCGCCGACTAGACAGCACGGATCCAGCATCCTTCTTTGGA
ATGTTCGCCAAGAATGATATTTCCATTGATGAACTACTTATCACGGTGCCTACCAGTGTA
ATTGTTGATAGCGGCGAGGTAACAACACATGATCATACTGATCTCCAATGCGACACCATC
ATCAATCTGACACAGCAACTATATTTGGGAGATAAATCTGAATATGCTCCTTATGTGAAC
TACCTTCTCGAAACCCAGCACGCCGGTCAGCTTCCAAGTGGCTGGAGTAAGGCAGGGAAG
AAATTACTACAAACTGTCCTCGGTGGAAGTGGCCCTAATCAAAATCTCCCACCTGATTAC
CCCACTGATTGGATGGCAGATTACTATGATGAATGCGGAGGAGACAAAGATGATGAGTTG
GGAAAATTTGCTGCCTTGCTCGTCATTCAGCGAGGATGGGACAATTTGTTATTGCCAGTC
TACGATATGATGAGCCATCGTAATGGGCTTTGGCTGAACACCAAGTGCGATGAAAGTGTC
CATGATGGAAATCCTATCAGTGTAGAAGCTAAGCGTGATATTAAGGCTGGAGAACAGATA
TATACTTCGTACAACATGTGTGAGGATTGCAGCAACCGCGTAAAGTCCTATGGAACGTCG
GAAATCTTGAGAGATTATGGATTTGTGGAGGGATATCCACAACAATGGATCTTTCATGAT
ATTGGCATTAGATTCCGTCTAGATGAGACAGAACCTGACGGTGGAGATATTGTCTTGACA
GAATGGGTCAACCACGAGGAAGCGGATGCGGATGATGTCGAACTTATGATGGGACTATTG
GAGCAAATTCAGGAGTCAATAAATAACACCTTGAAGATAAGAGATACCGAGGTTCCTGAT
TATGAGTGGAATTTAGTGGTGGAGTATATGAATGCCATGGAGGTTGCTCTGGATGTGGCC
ATTAATCATGCGAGTACTTCATCGTCACTTTGTAAGGAAGAAGGAGCTTGTAATGTTTCA
CTCGACAGATATGCGGATTTGGATACGTATTTTGAATCGTACGTAACGGACGATTATCAG
GGACACGAATGTGATATTGACGATCAATTTACAGTTTTTAGTGAAAAGTTTGATGATCTT
GAGGACGTACAAAGTCAATACCAACACATCGAATTTTCTTGGGATCCAGAGACAAGAGAT
ACTTGTATGGATTTGGATAATGTGCTTCAAATTTGTGATTCGTACAGGCCACATTATCAC
GAGATGGTTGTTCACAATACAGCTCGCTTTCTTCCACCCAACAGCATCAAACGTGTGCTT
TGGGTAGGCGGAGGTGACTCGATGCTTCTACACGAGATCCTAAAATATCCTTCTCTCGAA
CTTGTGGTTGGACTCGAACTGGACCAGAAGGTCACCCGAGGTGCATACAAGCATTTTGGT
ACACAGCCTCATTATGATCAAAATAAGGTCCAATGGTGGTACGGTGATGCTTCCAAAAGT
CTATTGATGCTTCCGAAGGATTACTTTGGTTCATTTGATATGGTACTTGTTGACCTTTCG
GAAACTGTGATGTCATTCAAAGTCACGAAGGAATTGGACGTCCTCGAGGCTCTGAATTTG
CTTGTAAAACCAGATGGAATCTTTGTCAAGAATGAAGTTTATTTTGAAAAGTTCACATCT
ATGTTTCCGCACAGTGTTCAAATCAACTGGTACGATAACCCCATTATTTGCTCGCAGGTA
TTGGCAATGGGGAGTAGAAATCTAGACTTTACGAAACCCACTTTGACCGATCATGGCATT
GAGAGCTTATTCCTACGTCCACTTGATGAAATTGAAGATGACTTCGGGCTCTTTCATAGC
TACTCCAGAAATAATACCTTCCGCGAGATTTGTGATGTTATTGTTGGCGAAGGAGTGGAA
GAAATAGATGAACAAGTCCGCAGTCCCGGCATTGTTTTAGTGGTAGAGGTCGAAGATGTA
ACTTTCGAAATTAGTGATACGGTTAAGCTCGTAGAAATTTTGACTGAAACACTTGTTAAG
CAAGGCCTGAATATTGTTTCTAAAAGAGTGACAAAAGATATTACAGACGAAACAGATAGT
GACTCCATCATAACACTAGTCTTGAGCGAAGGATATGTGATTGTACGGTCTATGCCAGAA
CTTCAGTATTGTGGCATTGACATTCACTTCTGGAGCTGCCTCGACAAACATGAGTCCACA
AAGAATGCCCTTGTTAATGCTCTTGGAAGTAGCACGAAATCAGGAAAATCTCTTACTGCG
TTTCGAGTAATCGCCGGAGGGATGTTCGGAGTTCCTACTTGGAAGGACGATGAGAAGAGT
CGCGGTCCTCAATATAAGGAGCTCTGTGAAAATATTGAAAAATCCAAAATTGAGAAGGAG
AAAATGGCTATTGACGAAAAAAAAAGTGTGGATTCCAACACAGTTTCGGCAGGAATGTTG
GATTTACTATTTAATCAAGGATTGAAAGTAGCATTGATTTGCGGAAATGATGATGACGAA
GATTGCGATAAGAGTTACATTACACTTCAAGATGTAACTTCTGTAAAAAAGGTTGTGAAG
CTGAGCTGTCCATCCTTGGCAACATTCAATCCCTTCGCATCCGATGCATCGAAGATCATT
ACATCTTGTGAAGACTATTTATTGGAAGCTATGAAGGGAGAGGCGAAGGATGGTACTTTT
GATGCTATAGTTATCGATCAGAGTGCGGACAAAACTACCGCTGCAGTTCTGCACAGAATC
ATGACCAGTCGGAAGACTTTCCGCAAAAATGTTCTCAGTAGTGAGGTAATCGTAATAGCT
TTTGCTGCTAGCGAAGGAGATGAGTGGCGTAAGACATTGCTAAAAAGAATCAAGCAAGAG
GTATTTGAGTATGATCCCGCGTACTACACAGATATTCAGGTTGGAGCAAATGATCAGAAA
CTAATTTTAGCTTCTGATGGTAATTTCGGTTTTATGCAGCAGCTCAATACCACCTTGACC
CAACTACAGAATGACAATGGAGTTATCTCTAACATAGACCTTTTGATCGGAGGCTTTTGG
ATCTACCAGCATGATTTCGTACCGACACAACACTTTTTACCTGATGACTTTGACCAGGAT
CCATCCTTGACGCAATGGAAGTCCCAGACGCCTCTTGGGTATCAAGTCATTATGCAAATG
GAAGTAACTCCTAGCAGTGGTTTGAAGTTATCTTCAAAAATTCTTCGTGAGGGTCTTTTC
AAAGCTGTTGATTCGGATAGTGAAAATAATAACGTAACGGAATTCGATGATCTAGGTGAT
GGCTGCCTTCTTGTTGACACTTGGAGGGGTGGGTCGATTGTCGTTTTGTGGGATGGTAGA
AACCATGTGGATATCAACCTCTTTACTTATGAAGAAGACTTCGAACAGGCCACTGCATTT
GAAGAAAATTTCAGCCTTGCCATCCCTGGCCTTCAGACCATGCTTCGTGACGAACACCCA
AGAGGAATGGGAAGGGTCGTATCCTTCGAAAAGGACATTGAAGAGTATGAAGAACCACAT
TGGGCCTAAGCTCGATCGCACCTATGGCTGCACATTATTTTCAACATAGCGTAGTGTTAA
ATTTTCTAAAACAATTTTTAAAACTTCCATTATATTTCTTCGTCATTTTTCTCTTCCATA
ATCTTCAGCTGTCCTGCCTGGGCTTCCGTCAGGTGCATATCAATGTCTAGAGCCTCAGCA
AACTTCTTTGGGACATTTTTCTCTCTCGAGCCAACTGCAATATTGACTACTACACCGGGT
CTTCCACCTCTCCCGCATCGACCAGCGCGATGAGCATAGTGAGAAGCATCAGTGGGCAAA
TCAAGATTAATGACATGAGTGAGATAGGGAGCATCGAGACCACGAGCTGCCATTTCTGTA
GCCACTACTAGACCCACAAATCCTTCTCTTAGAGCTTTGTTTACTTCGGCCCTGTCACCC
TTCTCACTTCCTTGTCCACCATGTAATGGCGCGGCAATAATTCCAAGTTCGGTAAGTTTA
CTTACAACAATCCCAACTCTTCTAGCGTTATCAACGAAGATGAGAGCTTGCTGAGGGGCT
GGCTCAGTATACAAAACTTTTCGAAGTGTGTCGATTGCATATCTCTGGTGATCTACGCGC
ACCACGCCATGAATGGCAGTGCGGCTTACCCTTGTTGTCTTTTTTTCCCCTGAAGTAATC
ATTTTGTCCCCATCGTCTGATTGAGCTTCAGCATATCCAGGCCTCAGGAAGTCGTCAAGA
ACTGCTTTACCGAGCAAGTCTCCAGCTGTAGCTGAACATAAAATACTTTGCAGAGAATCC
CCGTGACGTCTTTTCAACACATCCAATGTAGCAACCGTTGGGTCTTTGTGTGGTTTGTAT
TCGAGCAAGGCGTCGCATTCGTCCAAAACTATTGACTGCAAGTTTGCAATTTTCAATTTC
CCTCCTTTATCTCCTGGCTGACCGACAACAAGCTCTGCAATCCTTCCTGGTGTTCCAACA
ATCACTTCTGGTTTCTTCTTTCTAATATTTTCATAATTACGACCAAACGGAGTACCCCCA
ATGGCGAGCATTGTCGTTAAACCTGTGCCCTTGAGAAGTTCTCTCGCAACAGCTACAATT
TGACTCGCAAGTTCCCTGCCTGGGGCTACAATGATAACTTTGACTCCAGCTTTATTGTTT
TCGGTATCAAACAATAATTGCTCCGCTAATGGAGCCAAGAATGCTAGTGTTTTACCGCTA
CCCGTGTGAGTAGATACAAGCACGTCATTGCCGCTGACGATTGATGGGCAAGCCTTATCC
TGAACAGATAGAGGAGAGCCACAATCCATATCTGAAAGGTTCTCCAAAAGCTGAGGATTT
GTAATCCCTATATCCTCCCATGATGAAAGCTCAGCAACACCCTCTTCGCCTTCTTCTTGC
TGCATATTTATAATTTCATCGCAATTCCGCTGTGCCTGTTTCAAGGTAAGGAATAATTTA
TTTCCATTTTCATCAACTTTCTGTATTACAGAAGCTCTTTTCGCCTTATCTTTCTTATGT
TTATCGGCCCTCTTTGCTCTTTTCTCAACCTCTTCCTCAGACAAATCGAATTCAATAGTT
GGCTTGGGAGCGTCTTCGTCAGATGCGACATCATTGAAGAAAAATCCTCCTTGCGATTCT
ACCTTTTTTGAAACACTTTTTGACGATCCAGCCCCGCCAGCGGGTTCTGGAGAGATTATG
TTACTATAGAAATCTTCTTCGTCGCTTTCTAATTCTTCGTCATCTCCATTGTTAAAGCTT
ATTGATGGCGATGGTTCGTATCCCTCGTCATCTTCATCATAGAAGTCTGCCTCAAGTTTA
TTTGCAGTTTTTTCCTTGTCATCTGGCTTCTTATCTTTTGACTGAAGGCGCTCTTGATTC
TTACGAACTCTGTCAAGGACTGAATTCTGACGACTAGATGCATCCTGGAAAGCAGACGCG
TTGGTATTTGCGTCATCCTCTCTCTGTTGCTTCCTCTTTTCCTTCTTGTCATAATCGGCT
TTCCTCTCTAGTCTGTCCCACGGGTTGAACACTGCTTTTGATCGAACTTTTCTACCTGAT
TGAACAGATTTTCTCATTGCTTTAGTCTTATCTGTATCATTGCCCTCTTCGTCGGCAACT
TCCCACTCCGAAAAATCTGCACTCCATTTGTCATGCGATACCCCCCATCTCTTTTCCATG
ATATTTTCTAGCTCGTCTATTGATTTTGAGCTCTGAACCATATTATTCGAATTGTCCAAT
GCAGGTGGGCTCTTCCTCCTCGGCCTGCTATCCATGCCTACTTCCGATTGACCTTCGTCG
TCCTGTCGAGGTTTTGGTCTTGTTTGTGCTGGCGCAGGTTGAAATACAACTACTGGCGTC
TCTGGTAAATCCTGCGCAAATCGTCTTTTTTTCTGCTGCTGACGTCCTTTCTTCTTTTTC
GGAGGAGGGCCCTCATTACTCTGTGCCACCTGAAGGCGTGTGCTGCTTCCACCTGATGAC
AAGGTGGTTAGACTTGGTGTTTGGTTGACGGAGAACGCGTTCGAATTGCTGGACAACGCA
CATAAAACGAGAGCTGATGCTGCAAATTTCATTTTGAAAATACTATATTTTTCAATCGTC
ACTATTGCAACTGAAGGTGTCTGCTGTATGAATGAAATAGGAGCCACCAAAGATGTTAAG
TTCAGATAGATTGAACTGATGTGTTGCTCTTGTTTATTTTTCTTTTCAAA
>Chaetoceros_debilis_MM31A_1_tax122233_ENA_HBIO01027616_HBIO01027616_1
CTTTTTTAGAACGAAAAGCAAATCGTTGATTGTTTTGCGATGTTTATCAGGAGGATAAAA
CTAGTCATTTTGTTCCTATTAATGACGCTTCCATGTTTTTCTGGAAAGGAAGTTGGTGAT
GATGAAAAAAATTTAGAAGCATTGATAACATGGATGAGAGCGATGAATGGATTCTTTAAT
CCCAAGCTAGAAATACGTCGCACAAATCTCAATGATCCCGATTCAAGGTTTGGGATGTAC
GCAAAGGATAACTTAAAGGTCAATGAGCTAATTGTTCGCGTACCAACTAGCATTATTATC
AGTGGTGTGGAAAAAGATGCGAAGGGACCTGAAGGACAGTTCTTGGAATGTCCAACAATC
AGGAATCTTATTAAAGAACTTAATCTTATGGACGAATCTTTGTATGCTCCTTACCTTAGA
TATTTGCGGGAGACTCAGCCTCCCGGAGACTTACCAAGTGCCTGGTCTAAGGCAGGCCAA
TCATTGTTATATAGAGTAATTTCGGATGACAGAAGCGTGCAAGTTCTACCGCCAGATTAT
CCTTCTTCTTGGATTGAGGATTACCATGAGGATTGTGGTGGAACTGACAATCTATTAGAG
GAATTTGCAGCTCTACTTGTTATTCAGCGTAGTTGGGATGATCTACTACTGCCAGTTTAT
GACATGATGAGCCATCGAAATGGAAAATGGCTGAATACTGAAAGTACCCGTTTGCATGAA
GAACGACCAGTGGAGGTTTGGGCTTCGAGAGATATCAATGTAGGAGAGGAAATATGCACC
ACGTACAATTTGTGCGCTGACTGCGAAGCCAGATACGAAACTTATGGCACTCCAGAAATA
TTGCGTGATTATGGCTTTGTTGAAAATTATCCCCAAACTTGGATATTCCATGATATTGAA
GTAGGATTCCGGGTCGACCATGATCAAGACAAAAGCAATATGGGAGAAATAAAGTTCATA
GAATGGATTGGCAAAGGAGAGCCTAACGAGATTGATATCAGCAGTTTAGTGGAACGCTTG
AATCAAGTTATCAAAAACAAAAAATCTGCTTTAGCCTCTCACGATCCCAACATTCCCGAA
ACTGAATGGAAAGTTATTTTTCAGTACATTTCTGCAATGGAAGCTGCACTGGTGGCTGCC
ATTGACCACTTTTCTAGTAACACGAACAGTTGCATAGACGGAGTTACATGCGCCATTTCT
TTAGAAAAGTACAGTGATTTGGATAAATATGTTGAAATTTACACAGATCCTGATTATAGC
GGTTACACATGTGACATCGAAAAGATATTTGAGGTATTCGATAATGGCCAATTTGAAATG
TTGGAAGAAATAGAAAGCCAGTATCAAGATATAGCATTCTCTTGGAATCCAAACAATAGA
GATACCTGCATGGACTTGGACAGTATTGTTCAAATCTGTGACAGCTATCGGCCGCACTAT
CACGAAATGGTTGTCCACAACACTGCTAGATTTCTACCGAAGATCGAGCGTGTTCTCTTT
GTAGGAGGAGGGGATTCCATGCTTTTGCATGAGATTTTGAAATACCCTACACTTGAGCTA
GTAGTGGGACTTGAGCTTGACCAAAGAGTAACTCGAGGGGCATTCAAACACTTTGGGACC
CAGCCTCATTTCGACAACGAAAAGGTACAATGGTGGTATGGTGATGCATCGAAGAGTCTG
CTTATGTTACCAAAGGATTATTTTGCATCATTTGACATGGTATTAGTTGATCTTTCCGAA
ACTGTCATGTCATTCCAAGTTACAAATGAATTGGATGTGCTGGATGCACTTACCCTTCTG
CTCAAACCTAGTGGGATTTTCGTTAAAAACGAGTTGTATTTCGAAAAGTTCAAGAAGATT
TTCCCTTATAGCGCACAAGTGCATTGGTATGATAATCCTGTCATCTGTTCGCAGGCACTG
AATATAGGAAGCAGAACTTTAGACTTTATGAAACCAACCTTGACTGATCATGGAGTTGAA
AGCTTATTCATTAAACCCCTTCATGAAATAGATGACACCTACTCACTTTATCACGACTAT
TCAAGGAATGAAACAAGTTATCAACTGTGTGATTTCGTGGTCAATTTGAGTGATGACAAT
GGCTCTGAACAGGTTCGTAGTCCAGGTATCCTTATGATTGTCGAAGCTGAATTTGCATCA
CAAGATCTCAGCAACCACCAGGCCGTTGAGGAAGTTTTAAGAAACGCATTAAAAAGTGAA
GGGCTTATATTCGTTTCTTCTACAGTATCTGCATCTGAAAATGGCGCCATCATCATTATT
GTTTTGGAAGAGGGCTACGTGGTTGCACGGACTCTGCCCGATCGAAAATACTGCGGTTTT
GATATTCATTTCTGGAGTAGATTTGACAAGCACGAGAAAACAAAGAAGGCTCTTATTACA
TCTATCGGCGGCAGTACCACTTCTGCCACTTCATTCCGTATAATCGCAGGGGGAATGTTT
GGCGTTTCGACGTGGATAGATGACAAAAAGATTTACGGGCCTCAATATAACGAGATATGC
AACCACCTTGTAGACACAAATGATGATGCAAAGACCATGGGAGACATTAGCGAAGAAACC
ATAGAAGTCGTCATTGAGAAAAGTTTATCCATGCTCGGTGATTCTTTGAAGATAGCGGTA
CTTGTTGCCAACGATATGAACAAGAAATCAACTTATGATGGTTTTGGAAGAGTCCAACAA
GTTGTGGTACTTAACTGTCCATCAATGCTAGCATTCAACGAATTTACTTCAGACGCGTCT
GATGCCTTGACCCTCTGCGAGAAACACCTTTCTGACACTTTGATAAATGCTGCAAATGAG
AGAAAACTGAACGCCTTGATTATTGACTCTTCAGCAGATAAGTTCACTGCGTCCATCTTG
CTGAAGATATTCAGTCGCAAGGGTATGGGCTTGCGAATGCTTGTTTCTGGAGCGCTATGT
CTTTCTGCTGTAACTAGCGAAAGTGATGAATGGCGCAAAAATTTCTTGAAAGCTTTGAAA
GAGGACGTCTTCATTGACGAGCCGGCATCGTATGATGAGGTGTTGATAACTCACAATGGC
GCTTCATTTACTCTTCTCCTTTCGAACGAAGGGGGGGACCATTTTCTTCGCGACTTCAAT
TCTACAATGGCGGAGCTTGAGAAAGAAACAAAAATCAGCGTCGAGATCCGCAAATTTGAA
TATGGAATGTGGAGGTTCCAGGATAATTATGTACCATCCCAGCACTTTTTGCCCGACGAC
TTTGACCAAACCTCACCACTGAAACAGTGGAATACGCAAGTCCCACTGGCACATCAAGTC
GTAAATCAGCTAGAACTGAAGAAAACCATGAGTAAAGATGTTCTATCAGAGGCATTGATC
AAAGAAGCTTTGAACAAAACAATTTCTCAATCATCTATTGCTAACAATCTATCTGACATT
GAAGAGCATACAAGTCTTGGCGAGGGTTGTCTTCTTGCTGTGAGTTGGCCAGAAGGTTCC
ATTATTGTCATATGGAATGGAAGGAATCATGTTGATCTCAACTTATTCACAGTAGACAGC
TTTAAAGCAAAAGCGACTGCATTTGAGCAAATTTTCTTGTCAAACTTGCAACATCTTGAG
ACTGTATTGCGAGATGAACAACCAAGAGGTCTATTTGGGGTTGTGTCTTTCTCCAGTGAC
CTTGAAGAAGGAGCAGCACCACATTGGGCTTGAACATATTTTCTAAAATGATTTGCTTGC
CCATTTGAAATTGAGTTGGGCAGACTTGTGCTTGTATGCATTGGCAATGCAACAAGCTTT
GCTTATAACAGTTATGACTTTGACAAGGCCCTAAAACAATATGTGAAGTAGGACCTACTA
GATTTTTACCTTCCGCAAGATCTCAATATTGAACTGTATGACTAAATCTTGTAACAGTCT
CTAAATCTACCTAAAACTACCTCCTATTCCCTAAAAA
>Chaetoceros_debilis_MM31A_1_tax122233_ENA_HBIO01027618_HBIO01027618_1
CTTTTTTAGAACGAAAAGCAAATCGTTGATTGTTTTGCGATGTTTATCAGGAGGATAAAA
CTAGTCATTTTGTTCCTATTAATGACGCTTCCATGTTTTTCTGGAAAGGAAGTTGGTGAT
GATGAAAAAAATTTAGAAGCATTGATAACATGGATGAGAGCGATGAATGGATTCTTTAAT
CCCAAGCTAGAAATACGTCGCACAAATCTCAATGATCCCGATTCAAGGTTTGGGATGTAC
GCAAAGGATAACTTAAAGGTCAATGAGCTAATTGTTCGCGTACCAACTAGCATTATTATC
AGTGGTGTGGAAAAAGATGCGAAGGGACCTGAAGGACAGTTCTTGGAATGTCCAACAATC
AGGAATCTTATTAAAGAACTTAATCTTATGGACGAATCTTTGTATGCTCCTTACCTTAGA
TATTTGCGGGAGACTCAGCCTCCCGGAGACTTACCAAGTGCCTGGTCTAAGGCAGGCCAA
TCATTGTTATATAGAGTAATTTCGGATGACAGAAGCGTGCAAGTTCTACCGCCAGATTAT
CCTTCTTCTTGGATTGAGGATTACCATGAGGATTGTGGTGGAACTGACAATCTATTAGAG
GAATTTGCAGCTCTACTTGTTATTCAGCGTAGTTGGGATGATCTACTACTGCCAGTTTAT
GACATGATGAGCCATCGAAATGGAAAATGGCTGAATACTGAAAGTACCCGTTTGCATGAA
GAACGACCAGTGGAGGTTTGGGCTTCGAGAGATATCAATGTAGGAGAGGAAATATGCACC
ACGTACAATTTGTGCGCTGACTGCGAAGCCAGATACGAAACTTATGGCACTCCAGAAATA
TTGCGTGATGTAAGTTACTTCAATGCTATTCCCACTTTTTGTTTTCTCCTTGATTTTCAA
ATTTATGGTTATCGTTACAGTATGGCTTTGTTGAAAATTATCCCCAAACTTGGATATTCC
ATGATATTGAAGTAGGATTCCGGGTCGACCATGATCAAGACAAAAGCAATATGGGAGAAA
TAAAGTTCATAGAATGGATTGGCAAAGGAGAGCCTAACGAGATTGATATCAGCAGTTTAG
TGGAACGCTTGAATCAAGTTATCAAAAACAAAAAATCTGCTTTAGCCTCTCACGATCCCA
ACATTCCCGAAACTGAATGGAAAGTTATTTTTCAGTACATTTCTGCAATGGAAGCTGCAC
TGGTGGCTGCCATTGACCACTTTTCTAGTAACACGAACAGTTGCATAGACGGAGTTACAT
GCGCCATTTCTTTAGAAAAGTACAGTGATTTGGATAAATATGTTGAAATTTACACAGATC
CTGATTATAGCGGTTACACATGTGACATCGAAAAGATATTTGAGGTATTCGATAATGGCC
AATTTGAAATGTTGGAAGAAATAGAAAGCCAGTATCAAGATATAGCATTCTCTTGGAATC
CAAACAATAGAGATACCTGCATGGACTTGGACAGTATTGTTCAAATCTGTGACAGCTATC
GGCCGCACTATCACGAAATGGTTGTCCACAACACTGCTAGATTTCTACCGAAGATCGAGC
GTGTTCTCTTTGTAGGAGGAGGGGATTCCATGCTTTTGCATGAGATTTTGAAATACCCTA
CACTTGAGCTAGTAGTGGGACTTGAGCTTGACCAAAGAGTAACTCGAGGGGCATTCAAAC
ACTTTGGGACCCAGCCTCATTTCGACAACGAAAAGGTACAATGGTGGTATGGTGATGCAT
CGAAGAGTCTGCTTATGTTACCAAAGGATTATTTTGCATCATTTGACATGGTATTAGTTG
ATCTTTCCGAAACTGTCATGTCATTCCAAGTTACAAATGAATTGGATGTGCTGGATGCAC
TTACCCTTCTGCTCAAACCTAGTGGGATTTTCGTTAAAAACGAGTTGTATTTCGAAAAGT
TCAAGAAGATTTTCCCTTATAGCGCACAAGTGCATTGGTATGATAATCCTGTCATCTGTT
CGCAGGCACTGAATATAGGAAGCAGAACTTTAGACTTTATGAAACCAACCTTGACTGATC
ATGGAGTTGAAAGCTTATTCATTAAACCCCTTCATGAAATAGATGACACCTACTCACTTT
ATCACGACTATTCAAGGAATGAAACAAGTTATCAACTGTGTGATTTCGTGGTCAATTTGA
GTGATGACAATGGCTCTGAACAGGTTCGTAGTCCAGGTATCCTTATGATTGTCGAAGCTG
AATTTGCATCACAAGATCTCAGCAACCACCAGGCCGTTGAGGAAGTTTTAAGAAACGCAT
TAAAAAGTGAAGGGCTTATATTCGTTTCTTCTACAGTATCTGCATCTGAAAATGGCGCCA
TCATCATTATTGTTTTGGAAGAGGGCTACGTGGTTGCACGGACTCTGCCCGATCGAAAAT
ACTGCGGTTTTGATATTCATTTCTGGAGTAGATTTGACAAGCACGAGAAAACAAAGAAGG
CTCTTATTACATCTATCGGCGGCAGTACCACTTCTGCCACTTCATTCCGTATAATCGCAG
GGGGAATGTTTGGCGTTTCGACGTGGATAGATGACAAAAAGATTTACGGGCCTCAATATA
ACGAGATATGCAACCACCTTGTAGACACAAATGATGATGCAAAGACCATGGGAGACATTA
GCGAAGAAACCATAGAAGTCGTCATTGAGAAAAGTTTATCCATGCTCGGTGATTCTTTGA
AGATAGCGGTACTTGTTGCCAACGATATGAACAAGAAATCAACTTATGATGGTTTTGGAA
GAGTCCAACAAGTTGTGGTACTTAACTGTCCATCAATGCTAGCATTCAACGAATTTACTT
CAGACGCGTCTGATGCCTTGACCCTCTGCGAGAAACACCTTTCTGACACTTTGATAAATG
CTGCAAATGAGAGAAAACTGAACGCCTTGATTATTGACTCTTCAGCAGATAAGTTCACTG
CGTCCATCTTGCTGAAGATATTCAGTCGCAAGGGTATGGGCTTGCGAATGCTTGTTTCTG
GAGCGCTATGTCTTTCTGCTGTAACTAGCGAAAGTGATGAATGGCGCAAAAATTTCTTGA
AAGCTTTGAAAGAGGACGTCTTCATTGACGAGCCGGCATCGTATGATGAGGTGTTGATAA
CTCACAATGGCGCTTCATTTACTCTTCTCCTTTCGAACGAAGGGGGGGACCATTTTCTTC
GCGACTTCAATTCTACAATGGCGGAGCTTGAGAAAGAAACAAAAATCAGCGTCGAGATCC
GCAAATTTGAATATGGAATGTGGAGGTTCCAGGATAATTATGTACCATCCCAGCACTTTT
TGCCCGACGACTTTGACCAAACCTCACCACTGAAACAGTGGAATACGCAAGTCCCACTGG
CACATCAAGTCGTAAATCAGCTAGAACTGAAGAAAACCATGAGTAAAGATGTTCTATCAG
AGGCATTGATCAAAGAAGCTTTGAACAAAACAATTTCTCAATCATCTATTGCTAACAATC
TATCTGACATTGAAGAGCATACAAGTCTTGGCGAGGGTTGTCTTCTTGCTGTGAGTTGGC
CAGAAGGTTCCATTATTGTCATATGGAATGGAAGGAATCATGTTGATCTCAACTTATTCA
CAGTAGACAGCTTTAAAGCAAAAGCGACTGCATTTGAGCAAATTTTCTTGTCAAACTTGC
AACATCTTGAGACTGTATTGCGAGATGAACAACCAAGAGGTCTATTTGGGGTTGTGTCTT
TCTCCAGTGACCTTGAAGAAGGAGCAGCACCACATTGGGCTTGAACATATTTTCTAAAAT
GATTTGCTTGCCCATTTGAAATTGAGTTGGGCAGACTTGTGCTTGTATGCATTGGCAATG
CAACAAGCTTTGCTTATAACAGTTATGACTTTGACAAGGCCCTAAAACAATATGTGAAGT
AGGACCTACTAGATTTTTACCTTCCGCAAGATCTCAATATTGAACTGTATGACTAAATCT
TGTAACAGTCTCTAAATCTACCTAAAACTACCTCCTATTCCCTAAAAA
>Chaetoceros_debilis_MM31A_1_tax122233_ENA_HBIO01020564_HBIO01020564_1
CTGTGACAGCTATCGGCCGCACTATCACGAAATGGTAGTGCATTACACAGCCAGATTTCT
GCCGAAGATTGAACGTGTTCTCTTTGTAGGTGGAGGTGATTCTATGCTCTTGCATGAGAT
TTTGAAGTACCCCACACTTGAGCTAGTAGTGGGGCTTGAACTTGATCAAAGAGTAACGCG
GGGGGCATTCAAGCACTTTGGAACACAACCACATTTTGACAACGAAAAGGTGCAGTGGTG
GTATGGTGATGCATCAAAAAGCCTACTTATGTTACCAAAGGATTATTTTGCATCGTTTGA
TATGGTGTTAGTTGATCTTTCTGAAACTGTCATGTCATTTCAAGTTACGAGTGAATTGGA
TGTTTTGGATGCACTTACTCTCCTTCTTAAACCTGGAGGGATCTTTGTGAAAAATGAAGT
CTACTTTGGAAAGTTTCAGAAAATGTTTCCATACAGTGCACAGATACATTGGTATGACAA
TCCTGTCATTTGTTCCCAAGTGATAGTTTTAGGGAGCAGAACTGTAGACTTTATGAAGCC
ATCATTGACTGACCACGGAGTTGAGGGCTTATTCATCAAGCCTCTTGGAGAATTAAATGA
TCCCTTTGATATTTATCATGATTACGCGAGGAATGAGACTAGTCGTCAACTTTGTGATAC
CATGCATGGCACGAGCAATATAGATTTGACTGAACAAATTCGTAGTCCAGGTATCCTGAT
GATTGTCGAGGCTGAAAATGCATCACAGGACCTGTCGAACTTGGATGCCACTGAAGAACA
GCTGATAGACGCATTAAGAAAAGAAAAGCTTGAAATTGTGTCTTCCACCACAACTGCGTC
CAAAGTCAGCTCTGTCATCACCATTGTTCTGATGGAGGGCTATGTAATTGCACGAGCATT
ATATGGTCGAAAGTACTGCGCTTTCGATATTCATTTATGGAGTGGATTTGAGAAACAGGA
GGGTACAAAGAAAGCTCTCATTGAAGCTGTTGGGAGCACCTCTTATATCACTTCGTTTCG
CATTATCGCAGGTGGGATGTTTGGGGTTCCAACATGGAAAGATGACAAGAAGAGCTATGG
ACCTCAGTATGATGAGATATGCGACGAACTGGAGCCAAGCAGATATCTTTCCATCAAGCT
TGCTGACACAAATGGTGATACTCGCTCACTTGCAAATGAAGTTGAGAATAGTTACATTAT
TCAGGCCATTATGGAAAAGGGTCTATCCGTGCTAGGAGATTCTCTTAAGATTGCAGTGCT
ATGTACTAATGACATGGACAAAATTGAAACATATGATAGCATTGGAAGAGTCCAGAATGC
TGTCGCATTTAGCTGCCCTTCGATGCTAAATTTCAATGAGTTTGCTTCGGACTCATCGCA
CGCTTTAGCGCTATGCGAGAAATATCTATCCGATGTGTTGGTACATGCTTCGAATGATGG
TAAATTCGACGCCCTGGTTATTGACTCTTCTACAGACAAGTTCACTTCGTCAATCTTACT
GAACATATTTACTCGCATGAACGAGAAGTTGCTTGCTCCTGGGGCAGCAGTAATATCTAT
AATGATTGACAAAAGGGACGAATGGCTTAAGAACTGTTTAAAATTGTTCAAGAGTAAAGT
TTTCGTCGACGAGCCCGCCTCGTACAATGAAATTTCTATTGGTAATTTGAATGACTCTTT
TACGCTTCTTCTGTCGACAAAAGGGGGGGAGCACTTTCTGCAGGACATGACTTCTGCAAT
GGTAGATCTCGAAGAAGAAATTGGACTTAAGATTGATGTTGTCCTTTCATATGGGGGCTT
GTGGCGTTTCCAAGAAGATTTTGTGCCGACACAGCATTTTGTACCTGATGACTTTAATCA
AGTATCATCTCTAAAGCAATGGAATTCGCAGATACCTTTGGGACATCAGATAATCACGCA
GTTAGAAAGCAAAGAAAAATCGGAGTCGGTGCACAACCTGTCACCGGGAATTATCAAGCG
AGCTCTTAAAACTGCTATTTCTCAATTATCGGACATTAAAGATCTGACTGATGTTGAAGA
GCACATAGGAATTGGTGATGGTTGTCTTCTTTTAACTTGTTGGTCTGAAGGATCTCTAGC
AGTTTTGTGGAATGGGAGGGGTCATGTTGACTTGAATATATTTGGTTTCAATGCTCATTA
TGATAAATTGATGTCGTTTGAAAAAGTTTTCATCACCGAATTAAAAACTTTAGAGACTGT
TCTGCGCGATGTTCAACCCAGAGGTATCGGGAAAGTTGTGTCTTACGCCAAGGATATTCA
AGGAGGTGTTGAAGCACACTGGTCATAGCTTTGAATACAAATTCAGACTCTCCTTCCCCA
AACATTCAAATTGCCTTGTAATAAAGAAGTCAATTAAGGATATTGCTTAGAGAAGAGAAT
TATATTAGAAGCAAGTGGAAAGCTTCTTTCAAAGTATTGCAATGTGAAAAGTACTATCAA
TGGGCAGTTATCTGCTTGGGGTTTCTG
>Chaetoceros_neogracile_RCC1993_MMETSP1336_tax1048532_ENA_HBMN01026433_HBMN01026433_1
GTTGTTTGTTTCATGTCCATTTCCTCAACGAATCATCACAAAAATTTGAATAAGTACCGG
CAAGTGTATTACATAATTCAAATTAACATCGATACATCAATCGATATATACTATTGAAAC
GAATCGTATCGTATCAATAATCAATCCAATTAGATCAGATTAGATCCGATCAGTTGATTG
TATCCAGTTCCGAACTTGTGTCAAGAAAACTAGTTACCGTTAGTACTCGTAGTACAGTAC
TACTAAACCAGTCACTAAACCAGTCCATAAGTCAATCAATCAAGATGCTTCTCCACCGTG
CAGCTCTAACTTTACTCAGCCTTGCAGTCACTGTATCAGCCTCATCAGTGCCATCATCAG
CAACAGACGATGCAGATGTAAAACACTCGAAATCATTGATTGCCTGGATGAAAGCCAAGA
AAGGATATTTCAACCCGAAACTTGAAATGCGACGCCTCGATCCAAACGATCCAACATCAT
TCTTTGGAATGTTTGCCAAGGAAGACATTCCCGCTGAATCACTCATGCTCCGTGTCCCTT
CCGATATCATTCTTCCATCCTTTGACAATGGAGATCCCCAACCCATGGACTGCGGTCTTG
TCAAGAACCTCATTCGTCAATTCCAACTCAAGGATGATTCACCATTTGCTCCATATATTA
ATTATCTATCCGATACACAGCCACCCGGTCAACTTCCTTCCGCTTGGTCTACTCCAGGCA
AGGAATTACTCATGCAGGTTTTAGGACATGCTGATTTCTCAATGGAGGAAGCACTATTGA
ACCTTGACGAATTTGGAGATATGCAGCTTGTCAACGTTCTTCCACCGTTGGATCCCATTG
GATGGATCGAACATGAATGGTATGGCGATTGCAATGGATCTCATGACCCAGCGGCTGAAT
ATGCCGCACTACTCGTCGTTCAAAGGGCATGGGATGATATCCTCATTCCAATCTATGATA
TGATGTCCCATCGCAATGGACATTGGCTCAATACTGAATCGAATGAGGGAGGGGTTCACA
GTGGGGAACCGGTCAGGGTACAGGCTAGTAGAGATATCAAGGCCGGTGAACAGATTTATA
CTAGTTATAACATGTGTGAGGATTGTGCGGCGAGGGTGGAGACATATGGTACTTCTGAAA
TTTTTAGGGATTATGGGTTTATTGAACAGTTTCCTCAATCTTGGATTTTCAATGATTTGG
ACCTTGGATTTAGAGTGGATGTTGCGGATGAGGATGCCGAAGATTATCAAGGTGTTACTG
TTGCTGATGCTGATGCTGCTTCTGATAATGATGATGATGGGAACAAGCTCTATGTTCTTA
CCGAATGGATTGATGGGGAACCGGATTATGAGGACATTCGAGCAATCAACAAGAAACTCG
AGTACATTATCCACCAAAAGAAACTCCTCGCTGATCGTAAAAAGCATAAAGATGTTCCTG
ATCATGAATGGAATCAAATGGTGAAATACATGGACAGCATGGAATTGGGAATCAAGGTCG
CACTTCAATGGGATAAAGCCAAATCTGGAAACCATGCCTGTGTCATTGATGGAACCTGTA
CTGTTGATTTCGACAGATACACGGACCTCGATGAAACTTACAAAACTACCAATGAGGAAT
ACTATTCCCACAAGACTTGTGATATCAATACCCAATTCCGTGTTTTTGACGATGGAACTT
TTGATGAAATTGATTCCTTCAAGAGTCAATACCAACAAATTAACTTCTTGTATAACCCAT
TGGATAGGGATACCTGCATGGACTTGGATGATACCGTACAGATTTGCGATGCGTACCGTC
CCCACTATCATGAATATGCAGTTCATCAAACGGCAAGGTTCCTCCCCAAAGATAGTATCA
AGAGGGTGCTTTTCGTAGGAGGAGGAGATTCCATGCTCTTGCATGAAACGCTCAAATATC
CTTCCCTTGAACTCGTCGTTGGGCTGGAATTGGATCAGAAAGTTACCAGAGGGTGCTTTA
AACATTTTGGAACTCAGCCTCATTTTCATGATGAGAGGGTTGAGTGGTGGTTTGGAGATG
CTGCCAAGAGTCTGTTGATGCTTCCCAAGGATTATTTTGCTTCTTTTGATTTGGTTTTGG
TGGATTTGTCAGAGACTGTCATGTCATTCAAGGTTACGGAGGAATTGGATGTGATTGAAG
CGCTTACTTTGTTGGTCAAGCCGGATGGAATCTTTGTCAAGAATGAAGTTTACTTTGAAA
AGTTCAAGGAGATGTTTCCTTACAGTGCTCAAGTCAATTGGTATGACAATCCCATTATTT
GCTCTCAAGTAATGGTCATGGGAAGTAGAACTGTCGATTTCATGAACAACCCCACTCTCA
CAGAGCACGGGACAGACAACTTGGTGGTCACCGACTTGGAAAACATTGAGGATAACTTTG
AACTATACCACGACTATGCATACAACGCCACTAGTTTCCATCTTTGCGATTCCTTGGCGG
ACAAGAAGAATGATGAAACTCAAGTGAGAAGTCCGGGTATCATGCTAGTTGTGGAAGCAG
AGGACGTTACTGGAGATCTCTCCGGTGATGGACTCCAGGCGAACCTTGCGAGTGCTTTGG
AGAAGGAGGGCTTCAAGGTTGTTGCCTCCGATAGTGTCCAAACTGATGGTTCTTCGAATG
CCATTGCTACCATTATTCTCAACGAGGGGTACATCATTGCACGGGCCATGGCTGATTCCA
ACTATGTTGGATTTGACATTCACTTCTGGAGTGCCATGCACAAACATGTGGCTGCAAAGG
ATGCTCTCGTTGCTGCTGTTGGAGGAAATGTAGATTCACTTTCTTCTTATCGTGTGATTG
CTGGAGGAATGTTTGGCATTGATACGTGGGAAGAAGACTTGAAACTCCGTGGACCGCAGT
TTGAAGAAATGTGCCGTGATATCATTGACACTGCACCGACTGTAAATACGAATGAGGGTG
ATGTGAATGAAGCCGACGTTACCATTGTCATGGAAGAGAGTTTGAAATTGCTCGAAAGTG
ATGATCTCAAGGTTGTCATGCTTGTGGGCAACGAAGATAGTACCAAGATCGTCGCCGAGA
AGAATCGTGCAACCGTTGCCGGCTTTGATAAAGTCAAGGAGGTTATCACCATGAATTGTC
CATCCATGGTCGATTTCAACGAATTCTCGGAAGAAGCTGGAGACGCACTCACTGCTTGCG
AGAAACATTTACACGATTTTTTCAAAGAGAGCACAAACGATGAAGTTGAATTCGACGCAA
TCATTGTTGATTCAACAGCTGACAAGATTACTTCTTCCATCATGCTCAAGATGTTTGGAT
CTCGCCGCATGAAGATTGTTGACGAAACCCTTAGCGATGACGTAATTGTCATTACTACCA
TTGTCGATAAGAAGGATGAAGCTTGGAAGAGGAATCTCATGCTCTTGTTCAAGGACGAGG
TATTTGTAGATGCTCCTGCTGCATTTACCGAGGTATTATTCGAGAATTCCGAGTCCAAGA
GTGAATTCAGTCTCCTTGTAACTAATGATGGCGGGGAGCGTTTCATTGGCAATTTGAATG
CAACATTGGTTGAATTTAATAAGGACGATAGCAATCATCTCACTGGTAGAGTCCAGGTAA
TCAATGGAGGAGATTGGTTGTATCAGGATAACTTTTCTCCTTCCAGAACATATTTGCCAG
ACGACTATGATCAAACCGGACCGCTAGCTCAGTGGGAATCACAAATGCCTACTGGTCATC
AATTCATTCTACAAATGGAACCCAATCCCAGT
```
