## Supplementary_Material_S4 for "Whole-genome scanning reveals selection mechanisms in epipelagic *Chaetoceros* diatom populations"

```
>TARA_SOC_28_MAG_00037_000000001696_30_1
------------------------------------------------------------
------------------------------------------------------------
------------------------------------------------------------
------------------------------------------------------------
------------------------------------------------------------
------------------------------------------------------------
------------------------------------------------------------
------------------------------------------------------------
------------------------------------------------------------
------------------------------------------------------------
------------------------------------------------------------
------------------------------------------------------------
---------------------------------------------------------cta
ctgcatatctcgtttgaagttcataactcggccaaaaccgcgaggttgttggttatgcga
aa----------------------------------------------ctaaagcaagat
atggaattttct------------------------------------------------
------------------------------------------------------------
----------------------------ctgtgaaagcgcttccaaaggatttgtgcatt
gcgctatcttcctcgtgggtgaacaaattcaagctgat---------------ttcgcta
tgaacatcccacgtaagaatggcactgccttttgaccagaaagcagtaa-tcatgcaccc
atcgtcaccatattccggtacaacattaatgtttacattcaagaaagtttcagtggcctc
gaatag------------------------------------------------------
-----------gattttttctaacaaagg-------------------------------
----------------------------------ggatgaaattgttgggccagggtcct
tgtcacgagtctctggtgactgcctgatcaa--ctcgctttgacgaacgata--------
-----------------------------------------gtttgt----gaaccaaag
ttatcgaaaatatgta----------ctttgtaggttgcatcagg---------------
------------------------cagctgttccagtatctttccttggcgccaaatatt
cccttccct----------------------tatcaaaacgtgacctgtcatgggc----
-------------------cctgcctgtgaggaagcatccaattccctaagcga------
-------------ggaacggattattccacttatgtccaaaccattgtcatcaataacat
cat------atgtgccatcgtctttcatcgattt--------------------------
------------------------------------------------------------
-------taccgttgcaaggttccaagttcctacgaa-------------tacatggttg
ttgtggtttctcaatactctggcaccaggtgaaagagacataagtgggggttgaacttca
tactgaaac-----------attgtttgcattcctaccggatg-ctgactgtcccattgt
tctctagcagaaa-----tgttatcataatcagcatctgtagcggttttggtagcttcaa
agtctgtgatataat--taagaaagccatctcgcacact----------tttcacctcaa
tggcaaggccagtcgagt---tttcacactttttga---------------tgacatcaa
caaggtttgcatgga-actcataattcccagaagaaaaaacattcacctgagacgtttct
gaacggtcgccgaaaactatctccgcgtgataggctggactgaatgtcgttagatttgtt
cgaaatcgttccaa----------tagagctttaccccatgatttagatgaatcagttat
tggtgccaaaacgatataattctttgcgagcaatctattcc-gaatttgattgtcgctca
ggatcttgtaaaggatttgacccatcctttttgggacgttagggtcaagaacaatcc---
--cattgatcttcgcatgagaggctgttaatctcatg----------atttcatgggttg
tggcatcgcaagccaagttactttgtgaattttcttcggaaatgcaactccacactggga
ccaccctcggacccttgattccatttttatttttgaacgcctctagac-ctttacatgga
ctcccctggctcggacagaatacaacaatcactggatcgacagactgatgtgctgataca
aaaatttcctcaacaaatgtgttgaaaact------------tgaagttttggaggtacc
atgctctcattatcttgtatgggcgttgaagatttgttttca------------------
---------------------tttagaggcacatttaata----------cgtggtcgtt
tcc--------aatgccacttgtaacaatacgaaatgatgatgac----gatttcccccc
gacagatgcaatgagttcatcctgaattaaatggagtagatcaaagttgttccaaagcat
tatatcaaacgcatgatatttaaactctggccaactcctcaacacaacataaccctcttg
cagagccatgaacaacacgttcgattgaggtgaatttgaagaaagtactgtcaaacctac
tttcttcagggcctgagcgatatttgtggaatgttgtaac---ctagtcgaatcttcaac
ttcaagaataatcattacaccacgactgctgatgtccaattcaatggatga-----agga
gatccatcgttcttgttgaatttgcttgtacgatgggaagctttacgataattccaccat
gcatcaaatttgcgtccctttgcttgcgtgacaaccattgtgtctacgccgtggtcaaat
tggtc---tgcaaaaagaaaatccacgccattactccccatattgacgtgtgtttggcaa
aggacaggcacgtcaaggaaattcagatcgaccatatattctgcatagtcgacttctctt
cgagaaacgaaatctt-------------cattgtacgatacgacaccatctggcttcaa
--------gagcagcatggcatattccaaaacgctaag--------------gtcttggg
tgaccatcaatgattcaacgacataa----------------------------------
--------------------------------------gaaagtagatcgatgactatca
agtcaaaggaaccataataatctttgggcatcatctgcaaa-----gattttgcagcatc
t--------------------------ccaaaccaccaatcaaccctatcatcgtcaaaa
-------------tgtggttgagta------tcaaaatgtttgaagctagttctaactac
ttcttgatctagctcaagtccaacaacaagctctacttcaggatacttgagaaattcgtg
caaaatcatactatctccagcccccatgaataagacccgcttgacgtttcgtaaaaaact
agctggataatgtacgagccactcatggtaatgaggacgatagctcgagcaactatgtat
ccaaccgtccaagaataggcatttatccatgtcctcactttcaaagtcataaaagtactt
atactcgatcaa-ttgatagtgtgatttcgattcttcttcgaagactaccctgccttttg
gatgatctctaacctccaaa-------------------------------tcacataca
taactatggtactctaatggatcatgtgtatcttcgagaatatcgtattcgc--------
----------------------------------------------tcacggctgaacag
atgttgtcaccgttggataatattttgcactcctc------------------------a
gaatgtctttgtcttgacacttgccaagatgatgttgacagatctagtgcttggataagg
gcttg--------ataatactgcattatggtgttcttttcgtgtgattgcaactgctcca
ctccaagcga-------gatggtactattgagcttatgcaatctatcaaggtgaccttta
aga---------aagctgatctgcgctacatcaggctcctgagaaagccaaataactttg
attgtattatcttcttggatatca--------acatcaaagaccagaaaaccttt-----
----------------------------------gttcgtttcgaagttgaagcgacg--
------tggatactgttccacgaaaccat-------------------------------
------------------------------------------------------------
-----------------------------------------------agtcattgagcat
ttgtggcgccccgtatgttagagca-----------------------------------
------------------------------------------------------------
------------------------------------------------------------
------------------------------------------------------------
------------------------------------------------------------
------------------------------------------------------------
------------------------------------------------------------
------------------------------------------------------------
-------------------------------------attccttcgcaatcaa-------
------------------------------------------------------------
------------------------------------------------------------
------------------------------------------------------------
------------------------------------------------------------
------------------------------------------------------------
------------------------------------------------------------
------------------------------------------------------------
------------------------------------------------------------
------------------------------------------------------------
------------------------------------------------------------
--------------------tgtcgggacattcattgtat--------------------
------------------------------------------------------------
---------------------------------------------------gaattgtat
agttgttcgccctcattgatatcac-----------------------------------
------------------------------------------------------------
------------------------------------------------------------
---------------------------------------------------ggagagcca
caacaacaata----------tccttgccttcgtgggctgaatttgcttgatctacgttg
tgaaaccggccatttctatgattcaacaggtctaaca----------------caggaat
aagcttatctccccaagaccttgctacaa-------------------------------
---------------caattctccaagcggctttgagaatttcaatggtgttt-------
---------------------tcgtcctcttctgtatttccacagctgcgttc--gaacg
attcctgaccaaaat---------------gttgaggctctaattccttc-ccaacgagg
gtcgccataagat-----------------------------------------------
------------------------------------------------------------
-ccttggc----------------------------------------------------
------------------------------------------------------------
-----atcacgagaccacgcaagtggatgatcttcatggg--------------------
------------------------------------------------------------
------------------------------------aaaaggat----------------
------------------------------------------------------------
------------------------------------------------------------
---------------------ccatatacgtactctacataaggtgca------------
------------------------------------------------------------
--------------------------------------------------taatctgacg
------------------------------------------------------------
--cacttttgagatgatactctct------------------------------------
----------------------------------------------tgctagattgcgag
ctgtatcgcatacatcctgactcggacctgctgtcaagagtaccttattgggaaga---a
caaagatccgttcattcttcttaataggag--------a----tactgcaaacatgccgt
tgatcaatgctccgtt--------------------------------------------
----------------ttcatcaagggaaccatacacgaccttgt---------------
------------------------------------------------------------
------------------------------------------------------------
------------------------------------------------------------
------------------cactgaagaatccaccctttgagcgcaa--------------
-ccatttttttt----------------------------------gattatcgacctcc
tcgttaggg---------------------------------------------------
------------------------------------------------------------
------------gaagcttt----------------------------------------
-----gacggctcctaataataccaatactactgaagata--------------------
------------------------------------------------------------
----------------------------------------------------------gt
agtaccttcat-------------------------------------------------
------------------------------------------------------------
---------------------------------
>Chaetoceros_dichaeta_CCMP1751_MMETSP1447_tax420782_ENA_HBNA01015994_HBNA01015994_1
c--------------------ttgaagatctctagagaaagagagagaa-----------
------------------------------------------------------------
------------------------------------------------------------
------------------aaatagtgagagagagatcgaaacgaaaaatg----------
------------------------------------------------------------
------------------------------------------------------------
-----------------------aatccgcgcacaagccagctcgcgttattattgctcg
gctcgttattcgttgtgttgatagaaggaaacgcaacgcccgaccgagatagcgtaaacc
atggtgagagaataatagaatggttacgttccaaaggagggtatgtcaatccaaaagtcg
agatccgaagaacggatcccaccgatccggagtcaagatttggaacgttcatcaatgaaa
agatgaaggattcagaagatattctcatcattccccgagagtgtctaatcac--------
-------------------------------------------agaagaagggaccgagt
acctcgaa---------------------------gtggatccgatgaactgtggaactg
ttgcgaatctcgtcaaggagatgaaactcggtgacgattccttctattctgccttcgtca
actatcttctcaccatgccatcaac------attgccaagtgcatggtctgatgccggga
aaaagctacttgctgatatgca--------------------------------------
----------------gttcaagttcacgaggtatgcgcttcctccgtatggggtagatg
agtggattaaggatgagtggagaatacaatgtgaaggttccacagatcccttcgaagaaa
acgcggccttaacggtggtagcgcgcagttgggacaacattcttatccccgtgtatgaca
tgataaac---catcgaaatggccactggcttaacacaaaaagcaacga------tgtca
acggggaa----------gagcccatcgtggtgaaagcgaaacgtgatattgaatctggg
gaagaattgtatggatcatataacatgtgtgaaacttgtggtgctagggccgatacctat
ggcacctttgagatcttacgtgac------------------------------------
-----------------------------------tatgggttcgtggagccatatcctc
aacgctggatctttcctgagacgg---taggatttgagatagatgaaa------------
---------------------------------------------------aatccgatg
gttcaggaaaact-------------ttccctgtcttggattggc---tctcagccagac
gacaatgatatt------------gaggagcttgaacgtactctagcgggaatgggcgct
t--ttgg---tacatacttggaaacaactg--atgataaaatcaaagataatgagttggc
aaccatccgtcaatttcaccaatccctctcagaagcaatatcactcgccatcacgtatgc
atatgggaatgagtatgagaatgaact---------------ttgttccgaagaggatga
aac------ttgtgtcataactgcagacagatatgccgatcttaatg---------ttga
aactaaagatgatgaattcttctcaagaacctgtg---ataatgatgatataatgca---
----------gttcgaggactatagcatactcgaagaaattgaaaccccatatcaggttt
tatgtgttatgcatgacccaagaaacaa-----tgatatgtgctttgatctggatgacat
tgtacagattgcatcaagttatcgaccacaatatcatgaaatgatggttcattacgccgc
gagattcctcaag------gatgtcaagcgtgtactttttgttggtggaggtgatgctat
gctgttgcatgagatcgttaagtatccgaatcttgaactggtcgttggactcgaactcga
tcagcaggtaccaagaatgagcttcaagtattttggcgtgcagccgcgttgggacaacga
aaaagtgcagtggtg-gttcggcgatgctaccaaga------------------gccttc
tcatgttgcccaaggaatattt-----tggatcatttgatatggttctagtggacttgtc
cgagactgtcatgtccttcaaagtaacagacaagatggatattgtggaagccctttcact
tttgctcaagccagatggaataatggtaaaaaatgaacta---tattttgaggatatgag
cggtatttttgagcatactctacaaattcgctacgacgatgttcctatcatttgttctca
aaccatgtcccttggtagcaacaatatcgatttcctg---cgacaaaatatgagcaacca
cggcattgac------------tcacaaaatctttatattatg-----------------
-------------cctg---aagatgagcagtttaatattgctcatga-ttatgcctgga
atcct--------agtaatctccaaaagcattgtaaaagagaggatgatgaacttaatga
gaaatctgccaagcaaacgagg-----------------------agtcctggaattaca
atgtg------------tattgaggctgaggaagcggctttgctggtttctgagtcac--
-tggaaagtattgcagaggtcgtggtcaaaactctggagaaagaggggctcactttgctc
tct---------------acttttgtgcctgagactaaggataa----------tgcctt
tgctgtaattatg-------aaggagggctatgttatgactcgtctctggtccaaggaga
agtattgtgcatttgacattca-------------------------------tctctgg
agctcattcgagaagcat-----------gagagtgtgaagaaggcgctt----------
----------------atatcatctgttggaagtagtcc---------tgtatcatcgtc
gtcctttcgcgttgttgccggtggtatgttcggtgtagattcatggaagaatgacgagga
caagcgtggtcctatccgtactgatacttgtgaacgtcc---------------------
-------------------------------------------------------tgata
ggccattaccgagcaaagcaatgaatcaagatgct------atagatattattcttaagg
agagcatgaaattttctcggggccaagga------------ggtgcagtagttgtagttt
gtggcgaagagaaggt------------------------acaaccatgtggaagttttg
aggcgctacagaaagtagagagtcttgaaaatcttcatgtattgtg------gacatgca
tagataatgccgaagatgcggaagactacccctggttgatgcatacttgcgagcaggaag
tattacaattacttgaacaaatagcatccaaggaaaccaaaatttctgctgtagtctttg
atcatacaatggagtataaaatgggacaggttatgtttaa------tattttaaagaggt
taaccaaccagcgtactctcttcacaccaaacgtggctgctttagaaataagcgatgacg
acagcgaagct----tggcggaggaatttgatcaggcgcat--acaccaacatgttcat-
---taccatgatccagtgtttagagctcagatcttct-------atatcggttctgactc
taacgtcgaggtcaacgttgttactaaggatga---gcaattcataa----------aac
atttgaaggaagtgagatcaagtattgaaaaggaagctggta------------------
------------------------------------------------------------
-------------ttgtttcagatatacgaagtgttaaaggagggcttccacattttgat
tataactttatcccgaaaccgttctataagccaagtgactatgaccagactttgccagcg
gagcaatggtcctcgcagaaaccattggaacatcaaaccatctttcaattag-agggaaa
agaag--------------ttcctatatctacaagcctgatcatggatggttttaagaaa
acattgactttagcagacactattgactgcccttcgtctaaagc------tgaaataaaa
gtattctctgatgttggtgacggatgcgtcgtagttg-----ctttttggtcagggggga
aagct--------gtagtcgtatgggatggaagagatcacat-tgatatcaacttatcta
tccttgcggaatctaatgaatttgcggctgaatttgaccaacattttaagcagcaacttc
catttaatatgaagacagtccttcgtgac------------atacaatcaagaggctatg
gacgggtggttagtttcttacatg--------acaccaactc------------------
------------------------------------------------------------
-------tgattttcatcc-----------------------------------------
------------------------------------------------------------
-------------------------------------------------acactggatgt
tgg---------------------------------------------------------
------------------------------------------------------------
------------------------------------------------------------
------------------------------------------------------------
------------------------------------------------------------
------------------------------------------------------------
------------------------------------------------------------
------------------------------------------------------------
------------------------------------------------------------
------------------------------------------------------------
------------------------------------------------------------
------------------------------------------------------------
------------------------------------------------------------
------------------------------------------------------------
------------------------------------------------------------
------------------------------------------------------------
------------------------------------------------------------
------------------------------------------------------------
------------------------------------------------------------
------------------tcgattgatccatgctatgtaagt------------------
------------------------------------------------------------
-------------------------------------------------ggggagactac
gggctctatgcaagcatgatgttga-----------------------------------
------------------------------------------------------------
------------------------------------------------------------
------------------------------------------------------------
------------------------------------------------------------
------------------------------------------------------------
------------------------------------------------------------
--------------------------atgatgcagaaatgttccatcgcacttgtattct
ag----------------------------------------------------------
------------------------------attggctcattatgtgtatt----------
------------------------------------------------------------
------------------------------------------------------------
------------------------------------------------------------
------------------------------------------------------acattg
a-----------atttaagtagttaaacgtac----------------------------
------------------------------------------------------------
------------------------------------------------------------
------------------------------------------------------------
------------------------------------------------------------
--------------ataacctctaagctgatactttatggttgcactttaacc-------
------------------------------------------------------------
------------------------------------------------------------
------------------------------------------------------------
------------------------------------------------------------
------------------------------------------------------------
------------------------------------------------------------
----------------------------------------aggcgcttaacgtcaatcta
ctttcaccacctgatg--------------------------------------------
------------------------------------------------------------
--------tagttgtgagat----------------------------------------
------------------------------------------------------------
------------------------------------------------------------
------------------tcctgaaaaa--------------------------------
------------------------------------------------------------
------------------------------------------------------------
------------------------------------------------------------
-----------------------------------ta-----------------------
------------------------------------------------------------
------------------------------------------------------------
------------------------------------------------------------
------------------------------------------------------------
------------------------------------------------------------
---------------------------------
>Chaetoceros_dichaeta_CCMP1751_MMETSP1447_tax420782_ENA_HBNA01022021_HBNA01022021_1
------------------------------------------------------------
------------------------------------------------------------
------------------------------------------------------------
------------------------------------------------------------
------------------------------------------------------------
------------------------------------------------------------
------------------------------------------------------------
------------------------------------------------------------
------------------------------------------------------------
------------------------------------------------------------
------------------------------------------------------------
------------------------------------------------------------
------------------------------------------------------------
------------------------------------------------------------
------------------------------------------------------------
------------------------------------------------------------
------------------------------------------------------------
------------------------------------------------------------
------------------------------------------------------------
------------------------------------------------------------
------------------------------------------------------------
------------------------------------------------------------
------------------------------------------------------------
------------------------------------------------------------
------------------------------------------------------------
------------------------------------------------------------
------------------------------------------------------------
------------------------------------------------------------
------------------------------------------------------------
------------------------------------------------------------
------------------------------------------------------------
------------------------------------------------------------
------------------------------ttgtg---atattgacgcatacataga---
----------gtttgaagagtatgatgatgttgacgagtttaaaacacagtaccagtcag
ttcacgttgtgcataactctaaagataa-----ggatacatgcctttccttggatggtgt
tactcagatctgcgccaattatcggccccactaccatgaaatgagtgttcattatgccgg
tcgctaccttgaa------aggatcaaacgagtcttgtttgttggtggaggtgattctat
ggtgctacatgaaattctaaaatatccatctattgagtctattgttggacttgaacttga
tcagaaggtggtacgaacgagcttcaaatactttggtacgcagcctcattgggacaatga
taaagtagagtggtg-gtttggcgatgctaccaaga------------------gtcttt
tgatgctaccaaaggagtattt-----tggatcatttgatatggtacttgttgacctttc
agagacagtcatgtccttcaaagttacaactggattggatattatggaagccctctctct
cttgctcactccagatgggattatgttaaaaaatgaaatt---tatttcgatgcaatgag
tgacatttttggacacactgttcaatacttctatgatggcgtccctgtcatctgctctca
atctatggtcatcggaagtaacagcatcaattttcttcgcccagaaaatcttacagatca
caatgttgac-----aatcttcttattggccctctggattatg-----------------
-----------------------ataaacactttggtctttataatga-ttacgcatgga
atcca--------gataatgtcaacaagcaatgtatgagagatgatgatacactaaataa
agccccagtggcacaatcaaat-----------------------agccctgggattatt
atgat------------tgttgaagcagagaatgcatctgtaa---tgcagaagtctt--
-caaaagatacggcagggcttattgcggatactcttaataatgaaggcttcacagtgctg
tca---------------aaaattgtacctgaatctaaagatgaa----ggtgatatcag
cattgtagtcata-------aatgaaggttatgtcgtgagtcactactggcccgacttta
agtattatggatttgacatata-------------------------------tctatgg
ggcagttttggaaaacaa-----------gaaaatttgaagaaggcactg----------
----------------ttgttggctgttggaagtagcag---------taaatcatcttc
ttcattccgcattgttactggtgggatgtttgggacaagaacatggaagaccgacgaaga
ggcccgtggcccacgccgtacacatgtgtgtgatcact----------------------
---------------------------ctgagcccactattcctaacctcaatactgata
tca---------------------------atgtc------attgaaaccatctttgtgc
aaaacatgaaatttattgagcaagatgcc---------------actgtactagtcgtct
gtggattgaagagctc------------------------acaagcatgttcagccttag
acatactgcagaaaaatgatagggttggggaaactatagatgtatg------gtcatgcc
ctaatatcaacgagtttgagaagaactctgcatctgagcgttacgcatgtgagcgagatt
tgattgcgacggtcaggaaaagattagccaaggacaagaaggttgaaggtattatatttg
accaagcagtgccatattctatgggtcagatattggtgag------aattttcaagaact
taaagactaaagtagagtttctcacgagcaatccaacagtcatagcaatatctgataata
agacaaagaca----tggcgaagcggtttaatcaacaagtttagaactgatgctatcat-
-----ctatgagccagtcttcaaagctgatatcctcgtggaag-gcacaaataccaatat
taattttcacgttgtcgtatcacataa---------gagatctatat----------cac
ttttgagagaaatactaacaagtattgaagagttaactggtg------------------
------------------------------------------------------------
-------------ctcgtacagttgtcgaagaaatcttaggaggaactcctaagtatgat
cataaattcagccccgatcatgagtatagaccagatgactatgaccaaacatcttcgcta
gaccagatgatttcccagcgtccactagaaagccaaacaatcttccagcttg-aagttac
agagcacgacgctat--------tttgcagagagatgaagtaagagatgctgttgagcaa
gcattatcttcaactctaaatatcagcccc---------------------aagctagac
acattttctgatcttggtgatggatgcttactgattg-----ctatctggtcagaaggga
gagtt--------gtcattgtatgggatggaaggaaacatat-tgatataaatttgagta
ctttcaatggaagcgatatatattttaagaaatttgaggagacatttattgaacaacttc
cgc---atattaagaccatcctccgtgat------------gaacaaccaagaggatatg
gaagagtgattaattttccacaag--------atataataca------------------
------------------------------------------------------------
-------agtatctgagct-----------------------------------------
------------------------------------------------------------
-------------------------------------------------tctctgggctt
gat---------------------------------------------------------
------------------------------------------------------------
------------------------------------------------------------
------------------------------------------------------------
------------------------------------------------------------
------------------------------------------------------------
------------------------------------------------------------
------------------------------------------------------------
------------------------------------------------------------
------------------------------------------------------------
------------------------------------------------------------
------------------------------------------------------------
------------------------------------------------------------
------------------------------------------------------------
------------------------------------------------------------
------------------------------------------------------------
------------------------------------------------------------
------------------------------------------------------------
------------------------------------------------------------
------------------------------------------------------------
------------------------------------------------------------
------------------------------------------------------------
------------------------------------------------------------
------------------------------------------------------------
------------------------------------------------------------
------------------------------------------------------------
------------------------------------------------------------
------------------------------------------------------------
------------------------------------------------------------
------------------------------------------------------------
------------------------------------------------------------
---------------c--------------aatggaacatgatcaatt------------
------------------------------------------------------------
------------------------------------------------------------
------------------------------------------------------------
------------------------------------------------------acactt
a-----------------------------------------------------------
------------------------------------------------------------
------------------------------------------------------------
------------------------------------------------------------
------------------------------------------------------------
------------------------------------------------------------
------------------------------------------------------------
------------------------------------------------------------
------------------------------------------------------------
------------------------------------------------------------
------------------------------------------------------------
------------------------------------------------------------
------------------------------------------------------------
------------------------------------------------------------
------------------------------------------------------------
------------------------------------------------------------
------------------------------------------------------------
------------------------------------------------------------
------------------------------------------------------------
------------------------------------------------------------
------------------------------------------------------------
------------------------------------------------------------
------------------------------------------------------------
------------------------------------------------------------
------------------------------------------------------------
------------------------------------------------------------
------------------------------------------------------------
------------------------------------------------------------
-------------------------------ag
>Chaetoceros_dichaeta_CCMP1751_MMETSP1447_tax420782_ENA_HBNA01022017_HBNA01022017_1
------------------------------------------------------------
------------------------------------------------------------
------------------------------------------------------------
------------------------------------------------------------
------------------------------------------------------------
------------------------------------------------------------
------------------------------------------------------------
------------------------------------------------------------
------------------------------------------------------------
------------------------------------------------------------
------------------------------------------------------------
------------------------------------------------------------
------------------------------------------------------------
------------------------------------------------------------
------------------------------------------------------------
------------------------------------------------------------
------------------------------------------------------------
------------------------------------------------------------
------------------------------------------------------------
------------------------------------------------------------
------------------------------------------------------------
------------------------------------------------------------
------------------------------------------------------------
------------------------------------------------------------
------------------------------------------------------------
------------------------------------------------------------
------------------------------------------------------------
------------------------------------------------------------
------------------------------------------------------------
------------------------------------------------------------
------------------------------------------------------------
------------------------------------------------------------
------------------------------------------------------------
------------------------------------------------------------
------------------------------------------------------------
------------------------------------------------------------
------------------------------------------------------------
------------------------------------------------------------
------------------------------------------------------------
------------------------------------------------------------
------------------------------------------------------------
-------------------------acaactggattggatattatggaaaccctagccct
cctgctcaaacctgatggacttatgctgaagaatgaagtt---tacttcgaggcaatgag
tgacattttcgagcatactctccaatacttctacttcgatgttcctgtgatctgttctca
atcgatggttatcggaagcaacaacattgatttctatcgccaagagaatctcaccgatca
tggcattgac-----acccttcttattggtcctctaaattatg-----------------
-----------------------atgaacactttgctctttaccatga-ctacgcacagg
ttcca--------gacaatagaaagaagcactgcatgcgagaaaatgatgaactggagaa
agcacctctacgccaagcaagc-----------------------agtcccggtattatc
atgat------------cattgaagccgaggaagcatctat---tcttgagaactcttcg
tcaccagaaattgttgaactcgtttcaagcgccattaaaggagaaggttacagcatagta
tca---------------actattttgcccgaagatgaagaaga----------tgtgac
tgtcattgtaatg-------aaggaaggctatgttgtgttacgtctttggcctgacctta
attattgtggatatgatatcca-------------------------------tctttgg
agcaggtttgaaaaacag-----------ggcgatttgaagaaggtactc----------
----------------ttgtctgctgttggaagtagtag---------tacttcatcttc
ttcgttccgtattgttgcaggtgggatgtttggtgtcaatacatggaagagtgatgagaa
aaaacgtggtccacgtcgcactcttgattgtgaccaggt---------------------
--------------------------g-----------------gaaacgaaggatga--
----------aggaaaaaaaatgagtagtgatgta------atggatattatcctcgaag
aaaacatgaagtttgtagagaaagatgcc---------------actgtactagttgtgt
gtggggtgattaattc------------------------gcaaccgtgtaatactcttg
acagaattaagaaagacgggaatttcaaggaaatcatagatgtatg------gtcttgca
cgacagtcaacgagtttcataaagaatctgcccagctactctattcttgtgaacgcgacc
tgctgaatgaaataacaagaagagttggtagtggaaagaagattggtgctataattattg
acccaacaatgccttttgccatggggcaggtcttggttag------gatcttcacgaacc
tgaaaagtaaggttcaattactgaccggtaacccaaccgtcattgcaacatctatgaatg
aaactgaacaa----tggcgcagtaacatgatcaatagatttagaacggatgtaataat-
-----tttcgagccccttcttacagccgacactacctttgaag-gtgctgaaggtgaata
tattgatgtgcacattatcgttacaaatgataaaagtagtgatgtca----------tta
agatgagggaaatacttaaaagtattgaagaaagaactggtg------------------
------------------------------------------------------------
-------------tgaatgcgagcattgaagaaatcttaggtggttctattcactatgag
gatacacataatcccatt---gaatttctaccatcggactatgaccgcacatcaccaact
gatcagtgggcttcacaagagccgttggaatttcaaacaatcttccaaatgg-aagtgca
gagagagaaaactaa--------attatcaaaaagcaaaattaagattgctgttgagaaa
acacttgcttcat---tagatactcatgattcttcgtcaggatcagcaa---tagtgcat
gaattctctagcatgggagatggttgtctacttattg-----ccgtttggtctggtagta
gtgtg--------atggtgatttgggacggaaggtctcatgt-tgatattaacttgacta
ttgatgaagaggacgataattactttgactcgtttgagaagaacttcatcaaggagctac
ctt---cgcttaaaacaactctacgtgat------------gaacaaccaagaggttacg
ggcgcgtaattaatttccgggatg--------atattgggga------------------
------------------------------------------------------------
-------gggttatgaacc-----------------------------------------
------------------------------------------------------------
-------------------------------------------------tctgtgggcat
gaa---------------------------------------------------------
------------------------------------------------------------
------------------------------------------------------------
------------------------------------------------------------
------------------------------------------------------------
------------------------------------------------------------
------------------------------------------------------------
------------------------------------------------------------
------------------------------------------------------------
------------------------------------------------------------
------------------------------------------------------------
------------------------------------------------------------
------------------------------------------------------------
------------------------------------------------------------
------------------------------------------------------------
------------------------------------------------------------
------------------------------------------------------------
------------------------------------------------------------
------------------------------------------------------------
------------------------------------------------------------
------------------------------------------------------------
------------------------------------------------------------
------------------------------------------------------------
------------------------------------------------------------
------------------------------------------------------------
------------------------------------------------------------
------------------------------------------------------------
------------------------------------------------------------
------------------------------------------------------------
------------------------------------------------------------
------------------------------------------------------------
--------------------------------tcaaatttcatgcg--taaat-------
------------------------------------------------------------
------------------------------------------------------------
------------------------------------------------------------
--------------------------------------------------tcaaacactt
a---tgctctacatctagataataaa----------------------------------
------------------------------------------------------------
------------------------------------------------------------
------------------------------------------------------------
------------------------------------------------------------
------------------------------------------------------------
------------------------------------------------------------
------------------------------------------------------------
------------------------------------------------------------
------------------------------------------------------------
------------------------------------------------------------
------------------------------------------------------------
------------------------------------------------catattagtcta
aacccat-----------------------------------------------------
-----------------------aagaatttgcaggcaaaa-------------------
------------------------------------------------------------
------------------------------------------------------------
------------------------------------------------------------
-----------------------aaaaa--------------------------------
------------------------------------------------------------
------------------------------------------------------------
------------------------------------------------------------
------------------------------------------------------------
------------------------------------------------------------
------------------------------------------------------------
------------------------------------------------------------
------------------------------------------------------------
------------------------------------------------------------
---------------------------------
>Chaetoceros_dichaeta_CCMP1751_MMETSP1447_tax420782_ENA_HBNA01035022_HBNA01035022_1
---agccat----aattattgctccaaacccc----------------------------
------------------------------------------------------------
------------------------------------------------------------
------------------aaaaaagaaaagagc---cacgatgaa---------------
------------------------------------------------------------
------------------------------------------------------------
----------------------------------aaaacttctttcatctgcgttgctcg
cagctccactgcttgcatc---actaaccacgacactcgtcgaaggagcaggaatcaatc
acggtgaaatactcataaattggctacgtgcaaatggtggaaccgtaaacgagaaactcg
tgatccggcgtgccgatcccaatgatcccgaatccaggttcggaatgttcacaacgggag
accttgcgaggaaggaggtacttctcattatacctgacgaatgcgtcctttcggcag---
------------cggtagaaggggacgatgaggaagacgacgaggaggatgaggaggagg
acactc------------------------------catcggccatgaattgtcaattgg
ttcgaaatcttgtgacagagatgaagctaggggacgaatcccactacgcgccgtatgtaa
actatctacta---gcggaacccttcggtcaattgccaagttcctggtcgaatgcaggta
gagcgtttcttaccaatatgtt--------------------------------------
----------------ggaaaaacacacaactgataaaatcccaccgattgaaccagccg
attggttggatgactggtatcaaggt---tgcaaaggtagcaggaatcgtttagaggaac
aagcagcattgcatgttacccaacgcagctgggatgatattctcattcccgtgtacgaca
tgatgagc---caccgaaatggtatctacttcaacaccgagagtaacag------cgttc
acggagat----------gccgacattacagtcaaagccaaacgcgacatcaaagccgga
gaagagatcaacacctcttacaacctctgcgaagactgtggaaacaggagagagacgtat
ggttcccccgagatcctacgggat------------------------------------
-----------------------------------tatggatttgtggaacagttccccc
aacggtggatctttcccgattcta---tcggatttgaaattgatgaaa------------
---------------------------------------------------aggtcgaag
gctccggagacct-------------ttctctgtcctggttggag---gaggttccaaat
attcaagatgtt------------gtgctcctacgagatgtcagtgaggcgatgaaggtc
t--ttggcgacaccaagttgaagacgccaa--gcaaaggcatcgcaagcaatgaaatcga
gcgcattcgtgaatttcatgcggcactcacactggcaacgaacatggccctcaa------
---gacagcctactcagatgatgacgc---------------gtgtcatgataaaagcga
agatcaggtctgtgttataccgcaaacaagatatgcggatctatcaaaagactgggacat
ggattatgaaat------------gaaagtttgtg---atattgacaaaattatgga---
----------gtttaacgattatgatattcttgaagagattcaaaccccttatcaattta
tttctgttatgcataaccctaccaccga-----agatacgtgctttgatttggatgatac
tgttcagatttgctctaattatcggccccattaccacgaaatgagtgttcattatgctgc
tcgctatctcaaa------cgcatcgaacgtgtcttatttgttggcggaggtgactctat
gctcttacacgaagttcttctctatccaaccatcaagactgttgttgggctcgaacttga
tcaaaaggtcacccgaatgagtttcaaatactttggatcgcaaccccactgggacaatga
gaaagtggagtggtg-gtttggtgatgcaaccaaga------------------gtcttt
tgatggtgccaaaggagtattt-----tggatcatttgatatggtacttg----------
------------------------------------------------------------
------------------------------------------------------------
------------------------------------------------------------
------------------------------------------------------------
------------------------------------------------------------
------------------------------------------------------------
------------------------------------------------------------
------------------------------------------------------------
------------------------------------------------------------
------------------------------------------------------------
------------------------------------------------------------
------------------------------------------------------------
------------------------------------------------------------
------------------------------------------------------------
------------------------------------------------------------
------------------------------------------------------------
------------------------------------------------------------
------------------------------------------------------------
------------------------------------------------------------
------------------------------------------------------------
------------------------------------------------------------
------------------------------------------------------------
------------------------------------------------------------
------------------------------------------------------------
------------------------------------------------------------
------------------------------------------------------------
------------------------------------------------------------
------------------------------------------------------------
------------------------------------------------------------
------------------------------------------------------------
------------------------------------------------------------
------------------------------------------------------------
------------------------------------------------------------
------------------------------------------------------------
------------------------------------------------------------
------------------------------------------------------------
------------------------------------------------------------
------------------------------------------------------------
------------------------------------------------------------
------------------------------------------------------------
------------------------------------------------------------
------------------------------------------------------------
------------------------------------------------------------
------------------------------------------------------------
------------------------------------------------------------
------------------------------------------------------------
------------------------------------------------------------
------------------------------------------------------------
------------------------------------------------------------
------------------------------------------------------------
------------------------------------------------------------
------------------------------------------------------------
------------------------------------------------------------
------------------------------------------------------------
------------------------------------------------------------
------------------------------------------------------------
------------------------------------------------------------
------------------------------------------------------------
------------------------------------------------------------
------------------------------------------------------------
------------------------------------------------------------
------------------------------------------------------------
------------------------------------------------------------
------------------------------------------------------------
------------------------------------------------------------
------------------------------------------------------------
------------------------------------------------------------
------------------------------------------------------------
------------------------------------------------------------
------------------------------------------------------------
------------------------------------------------------------
------------------------------------------------------------
------------------------------------------------------------
------------------------------------------------------------
------------------------------------------------------------
------------------------------------------------------------
------------------------------------------------------------
------------------------------------------------------------
------------------------------------------------------------
------------------------------------------------------------
------------------------------------------------------------
------------------------------------------------------------
------------------------------------------------------------
------------------------------------------------------------
------------------------------------------------------------
------------------------------------------------------------
------------------------------------------------------------
------------------------------------------------------------
------------------------------------------------------------
------------------------------------------------------------
------------------------------------------------------------
------------------------------------------------------------
------------------------------------------------------------
------------------------------------------------------------
------------------------------------------------------------
------------------------------------------------------------
------------------------------------------------------------
------------------------------------------------------------
------------------------------------------------------------
------------------------------------------------------------
------------------------------------------------------------
------------------------------------------------------------
------------------------------------------------------------
------------------------------------------------------------
------------------------------------------------------------
------------------------------------------------------------
------------------------------------------------------------
------------------------------------------------------------
------------------------------------------------------------
---------------------------------
>Chaetoceros_dichaeta_CCMP1751_MMETSP1447_tax420782_ENA_HBNA01035015_HBNA01035015_1
------------------------------------------------------------
------------------------------------------------------------
------------------------------------------------------------
------------------------------------------------------------
------------------------------------------------------------
------------------------------------------------------------
------------------------------------------------------------
------------------------------------------------------------
------------------------------------------------------------
-gattcgccgtgcagatctcagtgatcccacgtcgagatttggaatgttcacagctggtg
atattgaagagaaggaaattctcctcgtaattcctagagactgcttgattactgatgtgc
ctagagattattcagctgtggagaatgatgaggagtacgatgatgaagatgaggagtacg
attatgaagat---gaggaggaagaagatgaggaggaagaatatgagcattgcgcaactg
ttcgtaatcttatcaaagaaatgaggcgaggcgataactcccattatgccccgtatgtta
attacctaatg---gctgagccatgggggcaactgcccagcgcgtggtctaaagaaggga
aatcgttgttttatcaaatatt--------------------------------------
-------------------agaatcaacagacgagctccttcctcccctacatcccacga
gcatgaaagatgattatctcgatgggtgcaaaggaagtagtgatgatccgttcgaaatta
acgcagcacttatggtagctcagcgcagctgggacgatattctaattcctgtttttgaca
tgatgagc---catcggaacggtaaatggctaaatactgagagtagcag------tgtcc
atgatgaa-------tcgaatgatattgtagtcaaagcacgacgttctatcaaaactggc
ggagagatatacacatcatacaacatgtgtgaagactgtgaactcaggtatgaaacttac
ggtacccctgaaatacttcgagac------------------------------------
-----------------------------------tatggattcgtcgaacaataccctc
agcgctggatctttcccgatgcta---ttggatttgaaattgacgaga------------
---------------------------------------------------gggatgcag
gttcaggaattct-------------ttcgctatcttggactacc---gagaagcctgac
gatgacgatatc------------tacctcctcaaaaacatacaggatgcaatggccgaa
g--ttgccaaggctaagttagcaacaccag--acacagctataccaagcaatgaaattgc
aactattcgccaatttcatcaagaccttacgaaagcaacgaatttcgctctcgaacagat
atatga-------tctttggacgaaagc--------------atgctccgccgaagatga
gaa------gtgcgttgtatcttcaacaagatatgatgatttaatgaaa-----------
-gataaggaggtcttttacagtgacctagtctgcggaaatatgagagaaattatgga---
----------attcgaagattacgaagacctcgagacaattaaaagccactaccaagaac
taagcttctcacacaatccttacaccac-----tgatgtatgctttagcttagatggaat
cactcaaatttgcggaaactatcggccccactaccatgaaatgagtgttcactatgccgc
tcggtatctcgta------agcctcaaacgagccctatttgttggtggaggcgattcaat
gctgctacacgagctgctccagtatccatctattgaaacagtcgttgcacttgagcttga
tcagacagtaccaagagcgagcttcaagtactttggcacgcaaccccactgggacaatga
ga----------------------------------------------------------
------------------------------------------------------------
------------------------------------------------------------
------------------------------------------------------------
------------------------------------------------------------
------------------------------------------------------------
------------------------------------------------------------
------------------------------------------------------------
------------------------------------------------------------
------------------------------------------------------------
------------------------------------------------------------
------------------------------------------------------------
------------------------------------------------------------
------------------------------------------------------------
------------------------------------------------------------
------------------------------------------------------------
------------------------------------------------------------
------------------------------------------------------------
------------------------------------------------------------
------------------------------------------------------------
------------------------------------------------------------
------------------------------------------------------------
------------------------------------------------------------
------------------------------------------------------------
------------------------------------------------------------
------------------------------------------------------------
------------------------------------------------------------
------------------------------------------------------------
------------------------------------------------------------
------------------------------------------------------------
------------------------------------------------------------
------------------------------------------------------------
------------------------------------------------------------
------------------------------------------------------------
------------------------------------------------------------
------------------------------------------------------------
------------------------------------------------------------
------------------------------------------------------------
------------------------------------------------------------
------------------------------------------------------------
------------------------------------------------------------
------------------------------------------------------------
------------------------------------------------------------
------------------------------------------------------------
------------------------------------------------------------
------------------------------------------------------------
------------------------------------------------------------
------------------------------------------------------------
------------------------------------------------------------
------------------------------------------------------------
------------------------------------------------------------
------------------------------------------------------------
------------------------------------------------------------
------------------------------------------------------------
------------------------------------------------------------
------------------------------------------------------------
------------------------------------------------------------
------------------------------------------------------------
------------------------------------------------------------
------------------------------------------------------------
------------------------------------------------------------
------------------------------------------------------------
------------------------------------------------------------
------------------------------------------------------------
------------------------------------------------------------
------------------------------------------------------------
------------------------------------------------------------
------------------------------------------------------------
------------------------------------------------------------
------------------------------------------------------------
------------------------------------------------------------
------------------------------------------------------------
------------------------------------------------------------
------------------------------------------------------------
------------------------------------------------------------
------------------------------------------------------------
------------------------------------------------------------
------------------------------------------------------------
------------------------------------------------------------
------------------------------------------------------------
------------------------------------------------------------
------------------------------------------------------------
------------------------------------------------------------
------------------------------------------------------------
------------------------------------------------------------
------------------------------------------------------------
------------------------------------------------------------
------------------------------------------------------------
------------------------------------------------------------
------------------------------------------------------------
------------------------------------------------------------
------------------------------------------------------------
------------------------------------------------------------
------------------------------------------------------------
------------------------------------------------------------
------------------------------------------------------------
------------------------------------------------------------
------------------------------------------------------------
------------------------------------------------------------
------------------------------------------------------------
------------------------------------------------------------
------------------------------------------------------------
------------------------------------------------------------
------------------------------------------------------------
------------------------------------------------------------
------------------------------------------------------------
------------------------------------------------------------
------------------------------------------------------------
------------------------------------------------------------
------------------------------------------------------------
------------------------------------------------------------
---------------------------------
>Chaetoceros_dichaeta_CCMP1751_MMETSP1447_tax420782_ENA_HBNA01035014_HBNA01035014_1
------------------------------------------------------------
------------------------------------------------------------
------------------------------------------------------------
------------------------------------------------------------
------------------------------------------------------------
------------------------------------------------------------
------------------------------------------------------------
------------------------------------------------------------
------------------------------------------------------------
-gattcgccgtgcagatctcagtgatcccacgtcgagatttggaatgttcacagctggtg
atattgaagagaaggaaattctcctcgtaattcctagagactgcttgattactgatgtgc
ctagagattattcagctgtggagaatgatgaggagtacgatgatgaagatgaggagtacg
attatgaagatgaggaggaggaagaagatgaggaggaagaatatgagcattgcgcaactg
ttcgtaatcttatcaaagaaatgaggcgaggcgataactcccattatgccccgtatgtta
attacctaatg---gctgagccatgggggcaactgcccagcgcgtggtctaaagaaggga
aatcgttgttttatcaaatatt--------------------------------------
-------------------agaatcaacagacgagctccttcctcccctacatcccacga
gcatgaaagatgattatctcgatgggtgcaaaggaagtagtgatgatccgttcgaaatta
acgcagcacttatggtagctcagcgcagctgggacgatattctaattcctgtttttgaca
tgatgagc---catcggaacggtaaatggctaaatactgagagtagcag------tgtcc
atgatgaa-------tcgaatgatattgtagtcaaagcacgacgttctatcaaaactggc
ggagagatatacacatcatacaacatgtgtgaagactgtgaactcaggtatgaaacttac
ggtacccctgaaatacttcgagac------------------------------------
-----------------------------------tatggattcgtcgaacaataccctc
agcgctggatctttcccgatgcta---ttggatttgaaattgacgaga------------
---------------------------------------------------gggatgcag
gttcaggaattct-------------ttcgctatcttggactacc---gagaagcctgac
gatgacgatatc------------tacctcctcaaaaacatacaggatgcaatggccgaa
g--ttgccaaggctaagttagcaacaccag--acacagctataccaagcaatgaaattgc
aactattcgccaatttcatcaagaccttacgaaagcaacgaatttcgctctcgaacagat
atatga-------tctttggacgaaagc--------------atgctccgccgaagatga
gaa------gtgcgttgtatcttcaacaagatatgatgatttaatgaaa-----------
-gataaggaggtcttttacagtgacctagtctgcggaaatatgagagaaattatgga---
----------attcgaagattacgaagacctcgagacaattaaaagccactaccaagaac
taagcttctcacacaatccttacaccac-----tgatgtatgctttagcttagatggaat
cactcaaatttgcggaaactatcggccccactaccatgaaatgagtgttcactatgccgc
tcggtatctcgta------agcctcaaacgagccctatttgttggtggaggcgattcaat
gctgctacacgagctgctccagtatccatctattgaaacagtcgttgcacttgagcttga
tcagacagtaccaagagcgagcttcaagtactttggcacgcaaccccactgggacaatga
ga----------------------------------------------------------
------------------------------------------------------------
------------------------------------------------------------
------------------------------------------------------------
------------------------------------------------------------
------------------------------------------------------------
------------------------------------------------------------
------------------------------------------------------------
------------------------------------------------------------
------------------------------------------------------------
------------------------------------------------------------
------------------------------------------------------------
------------------------------------------------------------
------------------------------------------------------------
------------------------------------------------------------
------------------------------------------------------------
------------------------------------------------------------
------------------------------------------------------------
------------------------------------------------------------
------------------------------------------------------------
------------------------------------------------------------
------------------------------------------------------------
------------------------------------------------------------
------------------------------------------------------------
------------------------------------------------------------
------------------------------------------------------------
------------------------------------------------------------
------------------------------------------------------------
------------------------------------------------------------
------------------------------------------------------------
------------------------------------------------------------
------------------------------------------------------------
------------------------------------------------------------
------------------------------------------------------------
------------------------------------------------------------
------------------------------------------------------------
------------------------------------------------------------
------------------------------------------------------------
------------------------------------------------------------
------------------------------------------------------------
------------------------------------------------------------
------------------------------------------------------------
------------------------------------------------------------
------------------------------------------------------------
------------------------------------------------------------
------------------------------------------------------------
------------------------------------------------------------
------------------------------------------------------------
------------------------------------------------------------
------------------------------------------------------------
------------------------------------------------------------
------------------------------------------------------------
------------------------------------------------------------
------------------------------------------------------------
------------------------------------------------------------
------------------------------------------------------------
------------------------------------------------------------
------------------------------------------------------------
------------------------------------------------------------
------------------------------------------------------------
------------------------------------------------------------
------------------------------------------------------------
------------------------------------------------------------
------------------------------------------------------------
------------------------------------------------------------
------------------------------------------------------------
------------------------------------------------------------
------------------------------------------------------------
------------------------------------------------------------
------------------------------------------------------------
------------------------------------------------------------
------------------------------------------------------------
------------------------------------------------------------
------------------------------------------------------------
------------------------------------------------------------
------------------------------------------------------------
------------------------------------------------------------
------------------------------------------------------------
------------------------------------------------------------
------------------------------------------------------------
------------------------------------------------------------
------------------------------------------------------------
------------------------------------------------------------
------------------------------------------------------------
------------------------------------------------------------
------------------------------------------------------------
------------------------------------------------------------
------------------------------------------------------------
------------------------------------------------------------
------------------------------------------------------------
------------------------------------------------------------
------------------------------------------------------------
------------------------------------------------------------
------------------------------------------------------------
------------------------------------------------------------
------------------------------------------------------------
------------------------------------------------------------
------------------------------------------------------------
------------------------------------------------------------
------------------------------------------------------------
------------------------------------------------------------
------------------------------------------------------------
------------------------------------------------------------
------------------------------------------------------------
------------------------------------------------------------
------------------------------------------------------------
------------------------------------------------------------
------------------------------------------------------------
------------------------------------------------------------
------------------------------------------------------------
------------------------------------------------------------
---------------------------------
>Chaetoceros_debilis_MM31A_1_tax122233_ENA_HBIO01008938_HBIO01008938_1
---------------------ttcaggactaccaaact----------------------
------------------------------------------------------------
----------------------------------------------------gcctttac
tttaacacaaaccacaataaatgctcatatcga---tccaatgcatgcagcaacgatgat
gttgttcaaacctaacttcatg--------------------------------------
----------------------------------------aacatactgcctct------
----------------------------------ggccctacttgtaacgttactgattg
gcggttcgcaatctgcatctgcagcagcaaaggcagtagacgat---gatggtcagaagt
atacagatgccctcattgcctggctgaggagcgaaaagggctatctcagctcgaagctcg
agatgcgccgactcgaccccaatgacgaaacctccagatttggaatgttcaccacccgcc
ccattgcagccgatgaactcatgattcgcgtcccccgccacatcatcctc----------
--------------------------------tcctccgca---------ctgaatgaac
ctacct------------------------------attcggccatggaatgtgaaacca
tccgcagtcttgccacggaactcaagttaggagatgattcgaaatatgcaccctatgtca
aatacttgttggaaacacagccgccgggacaattgccttccgcatggtccaaggctggaa
aagagctgttgtggcattccattatcgatac-----------------------------
-------------------gaggaggggagaacagattctccctcccgaagatcccgtgg
ggtggctggatcatgaatggactgacttatgcaacggttccaatgatcccatggaggagt
atgctgcattactagtggtgcagaggagttgggataatttgctcattccagtgtatgata
tgatgagt---catcgaaatggatactggctcaatacccagagcaacaa------tgtgc
atgaggat----------acgcctgtcaaagtgacagccttgagggatattgccgcgggg
gaggagatttatacgagttataacttatgcgcggattgtgagaatcgcatgcggaattat
ggaacacccgagattctgagagat------------------------------------
-----------------------------------tatggatttgtagagaattttcctc
agagttggatttttcatgatgtgggtgttggattccgcattgatgacaggt---------
---------------------------------------------------atgatgaag
atgg---agaaccgaatgt----tggtctcgccgagtggattgatggacgtgttccagat
gcggatagcatggatattctagcaattcatctggatcaagtcatggagaagaagaag---
----------gatctggcctttcggg------atccaaaggtgccttttcacgaatggaa
aactatcagggattacatcaaggccatggaggtggctatcaatgttgccatccg-tgcct
atgaac-----aggccgtgaatgaagtcgaa---ggattgccgtcatgtgcagaaacggg
tga------ttgtgatttttcattggatagatatacggatcttgata---------ccag
ttacaataccgttacgagttcggactatacatgcg---atgtgtcgcaaacatttggtgt
gatggc----cgatgatccatgggaaatccttgaaactttcaatagcccctatcagacca
ttggcttctttatggacgtcaccaatcg-----cgatacgtgcatggatttggatgacat
tgtacaaatttgcgatagttatcgtccccattaccatgagatggtggttcattacactgc
ccgctttcgagat------agtatcaagcgtgttttgtttgtgggtggtggtgattctat
gcttttgcatgaaataattaagtacccttctctggaactagttgttggtcttgaaataga
ccaaagagttactagaggttctttcaaacactttggaactcaaccgcactttgataatga
gaaagtagaatggtg-gtatggtgatgcgtccaaga------------------gtctat
tgatgttgcccaagagctactt-----tggctcctttgatatggtactggttgatctttc
cgagacagttatgtcatttaaagtaacggaggggttggacgttttggaggcacttactct
cttgatgaaagaagaaggaatatttgtcaagaatgaggta---tactttgaaaaattcag
agaaatgttcccctttagtactcagatccattggtatgacaacccagtcatctgctcgca
gttacttgctttaggaagcaggtctgtcaacttcatg---aatgctccactaactgatca
taatattgat-----ggattatttatccgatcatttgacgaaa-----------------
--------------------ttgatgatcactatgatttgtatcatga-ttatgctcata
attccac--cgagacaactagtcatcaactatgtagtaacattggcgacaggagtgaaga
tatgtcagctacacaagagagt-----------------------agcccaggcattgtt
cttat------------tgtagaggcagaggacacaactgtggaccttggaaacgt----
--agattcattgttagatatcctcacaaatgctttggaacaagagggtctcaatgttgtt
tca---------------aagttcgccgaaagctctgataca-------gattcgattat
aacaattattttg-------aaagaaggctatgtcattgtacgatctacgcccgcaatga
agtattgtggaatcgacattca-------------------------------cttttgg
agtagctttgaaaagcac-----------acacatgccaagaatgctttg----------
----------------gtagcggctgttggaagtagtgc---------atcatcaatgtc
atcattccgtattatcgcaggcggtctgtttggtgtcccgtcgtggaaaagtgatgagaa
gagtcgaggaccacaattcaatgagctatgcga---------------------------
----------------------------------aggtttcgctagtgcagaagatgatg
ccgtctt---tgtaggcgacacgcagtattctata------gtggataaagttctggctg
aaagttttcatttaagtaaagcagacaat------------ctcaaggtcgcaatgcttg
tggggaatggcagc-------------tccttggtaggaaagagtcacaacaagattct-
----------ttccattgaaaaagtgaaagaagttgcaactttgagctgttcgtcaatgg
ttgcttttaatgagtatgctgaaagtgcatcagcagctttgacggcttgcgaaaaagact
tgtatgaagcaattgcactaaataccgctgactca---aagtttgatgtgattgtaattg
actcttccgctgataaagtcacagcttcaattctcctcaa------aatcctttcaaacc
ggaatatgagggagatgatgttcgagcccgaaatgttagcattgtccgtttatacggagg
aagacgaggaa----tggcgcagaaatttcctaaaactgtttaaagataaggctctgat-
-----ccaagaacctgcaaactacgctgaggtatttttcca-------tgacgatgaaag
tgcctttacgcttcttatagcgaaagatggagatttgcacttttacc----------aaa
ccctgaacagtgccttaccaaatctagaagacgagagtggaa------------------
------------------------------------------------------------
-------------tgaagacagatgtacaattagtctctggtggaatatattattttcag
gaagactttgtaccgaccaaccatttcttgcctgatgatttcgatcaaacattacccctc
aagcaatggaagtcacagcaaccattgggatttcaaatcgtgttccagatgc-agataga
ggaagaaaagattca--------actatcaaacagtattgtcaaaaaggctattgatagt
gcagt---------atcaaagagtaaatacttccaagggaaaaggcaaa---aagtagga
gaatttattgatcttggggatggtagtatcaatatcg-----ctattacttcgatttcat
ctatt--------gtagttctttgggatggaagaaatcacat-cgatgtcaattatttca
cctttgaagaagatgttgaagaagcaaatgcattcgagtcctctttcaaggcgagtatag
agt---cattatcgacagtgcttcgggat------------gaacaaccgcggggtgttg
gaagagtggtatcctatagaaggg--------acatggaggg------------------
------------------------------------------------------------
-------gactgctgatcc-----------------------------------------
------------------------------------------------------------
-------------------------------------------------tcattgggcgt
agatttcaacaact----------------------------------------------
------------------------------------------------------------
------------------------------------------------------------
------------------------------------------------------------
------------------------------------------------------------
------------------------------------------------------------
------------------------------------------------------------
------------------------------------------------------------
------------------------------------------------------------
------------------------------------------------------------
------------------------------------------------------------
------------------------------------------------------------
------------------------------------------------------------
------------------------------------------------------------
------------------------------------------------------------
------------------------------------------------------------
------------------------------------------------------------
------------------------------------------------------------
------------------------------------------------------------
-------------aggaagttctcaatttatttgaa------------------------
------------------------------------------------------------
------------------------------------------------------ttgtat
g-----------------------------------------------------------
------------------------------------------------------------
------------------------------------------------------------
------------------------------------------------------------
------------------------------------------------------------
------------------------------------------------------------
------------------------------------------------------------
--------------------------atagtttaaagata--------------------
------------------------------------------------------------
------------------------------------------------------------
------------------------------------------------------------
------------------------------------------------------------
------------------------------------------------------------
------------------------------------------------------------
------------------------------------------------------------
------------------------------------------------------------
------------------------------------------------------------
------------------------------------------------------------
------------------------------------------------------------
----------------aattactgaa----------------------------------
------------------------------------------------------------
------------------------------------------------------------
------------------------------------------------------------
------------------------------------------------------------
------------------------------------------------------------
------------------------------------------------------------
--------------------------------------------------tatcttggta
aaa---------------------------------------------------------
------------------------------------------------------------
------------------------------------------------------------
------------------------------------------------------------
------------------------------------------------------------
-----------------------aaaaa--------------------------------
------------------------------------------------------------
------------------------------------------------------------
------------------------------------------------------------
------------------------------------------------------------
------------------------------------------------------------
------------------------------------------------------------
------------------------------------------------------------
------------------------------------------------------------
------------------------------------------------------------
---------------------------------
>Chaetoceros_debilis_MM31A_1_tax122233_ENA_HBIO01027617_HBIO01027617_1
cgcggctaaagaagtcttatcttacagaatacaagactcaccccacaaactttccttgct
ctcattgtacgtgtatggtatgtcccggataagtacatacttcttgtaagaccgtcc---
-------------------ccaatttctca-------------agaaaagcagcatcttc
cctgacataagtaagttcaagtaactaaacag------cgataatggcagcaatgatgcg
acagttgt----------------------------------------------------
------------------------------------------------------------
------------------------------------------tcatactttgcttaattg
cagggacacgcttt---------gcattaggggcagtgactggtcgaaaagatgagatat
tcactgaagcaatgataacatggcttaaggcggagaagggtttcttcagttctaagctag
aaatgcgtcgtgcagattccaatgatcccagttcaaggtttggaatgtacgcgaagggcg
acatacaagcagaagaggtgatgattcgcgtaccgactagcattatcctc----------
--------------------------------aacggcgcagaaacaaatccggaaggac
ctggtg------------------------------gggaaaggatggaatgtccaacga
tcaggaatctcgtgaaagaactgagtctcaaagataaatccgtgtatgctccttacgtaa
attatttgctggaaactcagcctccggggatgttaccaagcgcttggtccgaagcaggac
aagaactgctgtacagagtaatttcggat-------------------------------
--------------------aagaaagggaaccaaattttcccaccagaatggcctttct
cttggattgaagactactatgatgat---tgtggtgggattgacgacccactcgaggaat
atgcagctttgcttgttattcagcgcagttgggacgatctactgctaccagtttatgata
tgatgagc---catagaaacgggcactggctaaatactgaaagtaacca------tgtac
acgagggt----------gaacctgtggtagtttgggcatcgagagatatcaaagcgggg
gaagaaatatacactacgtataatttgtgcgccgactgcgaagccagatatacgacatat
ggtactcctgaaatcttgcgtgat------------------------------------
-----------------------------------tatggttttgttgaaaacttccccc
aaacttggatatttcatgacattggtgtcggattccgtgttgaccaaatag---------
---------------------------------------------------aagaaggca
ataacattgaatctaccgt----caatttagttgaatgggttggt---gaggatccagac
gataacgacattctaaaactacaggaacgtctagctagtgtcatacagatgaaagaaact
----------gtcctagctactcatg------atcccaatgtggctgaaaatgagtggac
cactatcaagcaatatgctgacgcgttggaggtggctttgtcggtcggagtcaa-aactt
atcag-----------gatggcgaagtcga------------ctcgtgcttacagagtaa
tga------ttgttccttctctttggatagatatgcagacctcgatgaaaaccgaatcac
ttacactgatgatacttacaatatcgatacgtgtg---atctagatgcacagttcgccaa
gtttggcc-ctgaaggatcatttgaattgcttgatgacatccaaagtcaataccagcata
tcgagttttcttgggatcctaataacag-----agatacgtgcatgtcattggatgacat
tgttcaaatctgtgacagctatcggccgcactatcacgaaatggttgtccacaacactgc
tagatttctaccg------aagatcgagcgtgttctctttgtaggaggaggggattccat
gcttttgcatgagattttgaaataccctacacttgagctagtagtgggacttgagcttga
ccaaagagtaactcgaggggcattcaaacactttgggacccagcctcatttcgacaacga
aaaggtacaatggtg-gtatggtgatgcatcgaaga------------------gtctgc
ttatgttaccaaaggattattt-----tgcatcatttgacatggtattagttgatctttc
cgaaactgtcatgtcattccaagttacaaatgaattggatgtgctggatgcacttaccct
tctgctcaaacctagtgggattttcgttaaaaacgagttg---tatttcgaaaagttcaa
gaagattttcccttatagcgcacaagtgcattggtatgataatcctgtcatctgttcgca
ggcactgaatataggaagcagaactttagactttatg---aaaccaaccttgactgatca
tggagttgaa-----agcttattcattaaaccccttcatgaaa-----------------
--------------------tagatgacacctactcactttatcacga-ctattcaagga
at-----------gaaacaagttatcaactgtgtgatttcgtggtcaatttgagtgatga
caatggctctgaacaggttcgt-----------------------agtccaggtatcctt
atgat------------tgtcgaagctgaatttgcatcacaagatctcagcaacca----
--ccaggccgttgaggaagttttaagaaacgcattaaaaagtgaagggcttatattcgtt
tct---------------tctacagtatctgcatctgaaaat-------ggcgccatcat
cattattgttttg-------gaagagggctacgtggttgcacggactctgcccgatcgaa
aatactgcggttttgatattca-------------------------------tttctgg
agtagatttgacaagcac-----------gagaaaacaaagaaggctctt----------
----------------attacatctatcggcggcagtac---------cacttctgccac
ttcattccgtataatcgcagggggaatgtttggcgtttcgacgtggatagatgacaaaaa
gatttacgggcctcaatataacgagatatgcaa---------------------------
----------------------------------ccaccttgtagacacaaatgatga--
----------tgcaaagaccatgggagacattagcgaagaaaccatagaagtcgtcattg
agaaaagtttatccatgctcggtgattct------------ttgaagatagcggtacttg
ttgccaacgata------------------tgaacaagaaatcaacttatgatggtt---
---------------ttggaagagtccaacaagttgtggtacttaactgtccatcaatgc
tagcattcaacgaatttacttcagacgcgtctgatgccttgaccctctgcgagaaacacc
tttctgacactttgataaatgctgcaaatgagaga---aaactgaacgccttgattattg
actcttcagcagataagttcactgcgtccatcttgctgaa------gatattcagtcgca
agggtatgggcttgcgaatgcttgtttctggagcgctatgtctttctgctgtaactagcg
aaagtgatgaa----tggcgcaaaaatttcttgaaagctttgaaagaggacgtcttcat-
-----tgacgagccggcatcgtatgatgaggtgttgataac-------tcacaatggcgc
ttcatttactcttctcctttcgaacgaagggggggaccattttcttc----------gcg
acttcaattctacaatggcggagcttgagaaagaaacaaaaa------------------
------------------------------------------------------------
-------------tcagcgtcgagatccgcaaatttgaatatggaatgtggaggttccag
gataattatgtaccatcccagcactttttgcccgacgactttgaccaaacctcaccactg
aaacagtggaatacgcaagtcccactggcacatcaagtcgtaaatcagctag-aactgaa
gaaaaccatgagtaaagatgt--tctatcagaggcattgatcaaagaagctttgaacaaa
acaatttctcaatcatctattgctaacaatct------------atctg---acattgaa
gagcatacaagtcttggcgagggttgtcttcttgctg-----tgagttggccagaaggtt
ccatt--------attgtcatatggaatggaaggaatcatgt-tgatctcaacttattca
cagtagacagctttaaagcaaaagcgactgcatttgagcaaattttcttgtcaaacttgc
aac---atcttgagactgtattgcgagat------------gaacaaccaagaggtctat
ttggggttgtgtctttctccagtg--------accttgaaga------------------
------------------------------------------------------------
-------aggagcagcacc-----------------------------------------
------------------------------------------------------------
-------------------------------------------------acattgggc--
----ttgaacatattt--------------------------------------------
------------------------------------------------------------
------------------------------------------------------------
------------------------------------------------------------
------------------------------------------------------------
------------------------------------------------------------
------------------------------------------------------------
------------------------------------------------------------
------------------------------------------------------------
------------------------------------------------------------
------------------------------------------------------------
------------------------------------------------------------
------------------------------------------------------------
------------------------------------------------------------
------------------------------------------------------------
------------------------------------------------------------
------------------------------------------------------------
------------------------------------------------------------
------------------------------------------------------------
--------tctaaaatgatttgcttgcccatttgaaatt---------------------
----------------------------gagttgggcagact------------------
-------------------------------------------------tgtgcttgtat
gc----------------------------------------------------------
------------------------------------------------------------
------------------------------------------------------------
------------------------------------------------------------
------------------------------------------------------------
-------------attggcaatgcaacaagctttgc------------------------
------------------------------------------------------------
---------------ttataacagttatgactttgacaaggccc----------------
------------------------------------------------------------
--------------------------------taaaacaatatgtg--------------
------------------------------------------------------------
------------------------------------------------------------
------------------------------------------------------------
------------------------------------------------------------
----------------aagtagg-------------------------------------
------------------------------------------------------------
------------------------------------------------------------
------------------------------------------------------------
------------------------------------------------------------
----------------acctactagatttttaccttccgcaagatc--------------
------------------------------------------------------------
------------------------------------------------------------
------------------------------------------------------------
------------------------------------------------------------
-------------------------------------------------tcaatattgaa
ctgtatgactaaatcttgtaacag------------------------------------
--------------------------------------------tctctaaatctaccta
aaactacctcctattc--------------------------------------------
------------------------------------------------------------
------------------------------------------------------------
------------------------------------------------------------
------------------------------------------------------------
--------------------cctaaaaa--------------------------------
------------------------------------------------------------
------------------------------------------------------------
------------------------------------------------------------
------------------------------------------------------------
------------------------------------------------------------
------------------------------------------------------------
------------------------------------------------------------
------------------------------------------------------------
------------------------------------------------------------
---------------------------------
>Chaetoceros_debilis_MM31A_1_tax122233_ENA_HBIO01027616_HBIO01027616_1
------------------cttttttagaacgaaaagc-----------------------
------------------------------------------------aaatcgt-----
------------------------------------------------------------
---------------------tgattgttttg------cgatgtttatcaggaggataaa
actagtca----------------------------------------------------
------------------------------------------------------------
------------------------------------------ttttgttcctattaatga
cgcttccatgtttt---------tctggaaaggaagttggtgat------gatgaaaaaa
atttagaagcattgataacatggatgagagcgatgaatggattctttaatcccaagctag
aaatacgtcgcacaaatctcaatgatcccgattcaaggtttgggatgtacgcaaaggata
acttaaaggtcaatgagctaattgttcgcgtaccaactagcattattatc----------
--------------------------------agtggtgtggaaaaagatgcgaagggac
ctgaag------------------------------gacagttcttggaatgtccaacaa
tcaggaatcttattaaagaacttaatcttatggacgaatctttgtatgctccttacctta
gatatttgcgggagactcagcctcccggagacttaccaagtgcctggtctaaggcaggcc
aatcattgttatatagagtaatttcggat-------------------------------
--------------------gacagaagcgtgcaagttctaccgccagattatccttctt
cttggattgaggattaccatgaggat---tgtggtggaactgacaatctattagaggaat
ttgcagctctacttgttattcagcgtagttgggatgatctactactgccagtttatgaca
tgatgagc---catcgaaatggaaaatggctgaatactgaaagtacccg------tttgc
atgaagaa----------cgaccagtggaggtttgggcttcgagagatatcaatgtagga
gaggaaatatgcaccacgtacaatttgtgcgctgactgcgaagccagatacgaaacttat
ggcactccagaaatattgcgtgat------------------------------------
-----------------------------------tatggctttgttgaaaattatcccc
aaacttggatattccatgatattgaagtaggattccgggtcgaccatgatc---------
---------------------------------------------------aagacaaaa
gcaatatggga---gaaat----aaagttcatagaatggattggcaaaggagagcctaac
gagattgatatcagcagtttagtggaacgcttgaatcaagttatcaaaaacaaaaaatct
----------gctttagcctctcacg------atcccaacattcccgaaactgaatggaa
agttatttttcagtacatttctgcaatggaagctgcactggtggctgccattgaccactt
ttc---------------tagtaacacgaa------------cagttgcatagacggagt
tac------atgcgccatttctttagaaaagtacagtgatttggataaatatgttgaaat
ttacacagatcctgattatagcggttacacatgtg---acatcgaaaagatatttgaggt
attcga----taatggccaatttgaaatgttggaagaaatagaaagccagtatcaagata
tagcattctcttggaatccaaacaatag-----agatacctgcatggacttggacagtat
tgttcaaatctgtgacagctatcggccgcactatcacgaaatggttgtccacaacactgc
tagatttctaccg------aagatcgagcgtgttctctttgtaggaggaggggattccat
gcttttgcatgagattttgaaataccctacacttgagctagtagtgggacttgagcttga
ccaaagagtaactcgaggggcattcaaacactttgggacccagcctcatttcgacaacga
aaaggtacaatggtg-gtatggtgatgcatcgaaga------------------gtctgc
ttatgttaccaaaggattattt-----tgcatcatttgacatggtattagttgatctttc
cgaaactgtcatgtcattccaagttacaaatgaattggatgtgctggatgcacttaccct
tctgctcaaacctagtgggattttcgttaaaaacgagttg---tatttcgaaaagttcaa
gaagattttcccttatagcgcacaagtgcattggtatgataatcctgtcatctgttcgca
ggcactgaatataggaagcagaactttagactttatg---aaaccaaccttgactgatca
tggagttgaa-----agcttattcattaaaccccttcatgaaa-----------------
--------------------tagatgacacctactcactttatcacga-ctattcaagga
at-----------gaaacaagttatcaactgtgtgatttcgtggtcaatttgagtgatga
caatggctctgaacaggttcgt-----------------------agtccaggtatcctt
atgat------------tgtcgaagctgaatttgcatcacaagatctcagcaacca----
--ccaggccgttgaggaagttttaagaaacgcattaaaaagtgaagggcttatattcgtt
tct---------------tctacagtatctgcatctgaaaat-------ggcgccatcat
cattattgttttg-------gaagagggctacgtggttgcacggactctgcccgatcgaa
aatactgcggttttgatattca-------------------------------tttctgg
agtagatttgacaagcac-----------gagaaaacaaagaaggctctt----------
----------------attacatctatcggcggcagtac---------cacttctgccac
ttcattccgtataatcgcagggggaatgtttggcgtttcgacgtggatagatgacaaaaa
gatttacgggcctcaatataacgagatatgcaa---------------------------
----------------------------------ccaccttgtagacacaaatgatga--
----------tgcaaagaccatgggagacattagcgaagaaaccatagaagtcgtcattg
agaaaagtttatccatgctcggtgattct------------ttgaagatagcggtacttg
ttgccaacgata------------------tgaacaagaaatcaacttatgatggtt---
---------------ttggaagagtccaacaagttgtggtacttaactgtccatcaatgc
tagcattcaacgaatttacttcagacgcgtctgatgccttgaccctctgcgagaaacacc
tttctgacactttgataaatgctgcaaatgagaga---aaactgaacgccttgattattg
actcttcagcagataagttcactgcgtccatcttgctgaa------gatattcagtcgca
agggtatgggcttgcgaatgcttgtttctggagcgctatgtctttctgctgtaactagcg
aaagtgatgaa----tggcgcaaaaatttcttgaaagctttgaaagaggacgtcttcat-
-----tgacgagccggcatcgtatgatgaggtgttgataac-------tcacaatggcgc
ttcatttactcttctcctttcgaacgaagggggggaccattttcttc----------gcg
acttcaattctacaatggcggagcttgagaaagaaacaaaaa------------------
------------------------------------------------------------
-------------tcagcgtcgagatccgcaaatttgaatatggaatgtggaggttccag
gataattatgtaccatcccagcactttttgcccgacgactttgaccaaacctcaccactg
aaacagtggaatacgcaagtcccactggcacatcaagtcgtaaatcagctag-aactgaa
gaaaaccatgagtaaagatgt--tctatcagaggcattgatcaaagaagctttgaacaaa
acaatttctcaatcatctattgctaacaatct------------atctg---acattgaa
gagcatacaagtcttggcgagggttgtcttcttgctg-----tgagttggccagaaggtt
ccatt--------attgtcatatggaatggaaggaatcatgt-tgatctcaacttattca
cagtagacagctttaaagcaaaagcgactgcatttgagcaaattttcttgtcaaacttgc
aac---atcttgagactgtattgcgagat------------gaacaaccaagaggtctat
ttggggttgtgtctttctccagtg--------accttgaaga------------------
------------------------------------------------------------
-------aggagcagcacc-----------------------------------------
------------------------------------------------------------
-------------------------------------------------acattgggc--
----ttgaacatattt--------------------------------------------
------------------------------------------------------------
------------------------------------------------------------
------------------------------------------------------------
------------------------------------------------------------
------------------------------------------------------------
------------------------------------------------------------
------------------------------------------------------------
------------------------------------------------------------
------------------------------------------------------------
------------------------------------------------------------
------------------------------------------------------------
------------------------------------------------------------
------------------------------------------------------------
------------------------------------------------------------
------------------------------------------------------------
------------------------------------------------------------
------------------------------------------------------------
------------------------------------------------------------
--------tctaaaatgatttgcttgcccatttgaaatt---------------------
----------------------------gagttgggcagact------------------
-------------------------------------------------tgtgcttgtat
gc----------------------------------------------------------
------------------------------------------------------------
------------------------------------------------------------
------------------------------------------------------------
------------------------------------------------------------
-------------attggcaatgcaacaagctttgc------------------------
------------------------------------------------------------
---------------ttataacagttatgactttgacaaggccc----------------
------------------------------------------------------------
--------------------------------taaaacaatatgtg--------------
------------------------------------------------------------
------------------------------------------------------------
------------------------------------------------------------
------------------------------------------------------------
----------------aagtagg-------------------------------------
------------------------------------------------------------
------------------------------------------------------------
------------------------------------------------------------
------------------------------------------------------------
----------------acctactagatttttaccttccgcaagatc--------------
------------------------------------------------------------
------------------------------------------------------------
------------------------------------------------------------
------------------------------------------------------------
-------------------------------------------------tcaatattgaa
ctgtatgactaaatcttgtaacag------------------------------------
--------------------------------------------tctctaaatctaccta
aaactacctcctattc--------------------------------------------
------------------------------------------------------------
------------------------------------------------------------
------------------------------------------------------------
------------------------------------------------------------
--------------------cctaaaaa--------------------------------
------------------------------------------------------------
------------------------------------------------------------
------------------------------------------------------------
------------------------------------------------------------
------------------------------------------------------------
------------------------------------------------------------
------------------------------------------------------------
------------------------------------------------------------
------------------------------------------------------------
---------------------------------
>Chaetoceros_debilis_MM31A_1_tax122233_ENA_HBIO01027618_HBIO01027618_1
------------------cttttttagaacgaaaagc-----------------------
------------------------------------------------aaatcgt-----
------------------------------------------------------------
---------------------tgattgttttg------cgatgtttatcaggaggataaa
actagtca----------------------------------------------------
------------------------------------------------------------
------------------------------------------ttttgttcctattaatga
cgcttccatgtttt---------tctggaaaggaagttggtgat------gatgaaaaaa
atttagaagcattgataacatggatgagagcgatgaatggattctttaatcccaagctag
aaatacgtcgcacaaatctcaatgatcccgattcaaggtttgggatgtacgcaaaggata
acttaaaggtcaatgagctaattgttcgcgtaccaactagcattattatc----------
--------------------------------agtggtgtggaaaaagatgcgaagggac
ctgaag------------------------------gacagttcttggaatgtccaacaa
tcaggaatcttattaaagaacttaatcttatggacgaatctttgtatgctccttacctta
gatatttgcgggagactcagcctcccggagacttaccaagtgcctggtctaaggcaggcc
aatcattgttatatagagtaatttcggat-------------------------------
--------------------gacagaagcgtgcaagttctaccgccagattatccttctt
cttggattgaggattaccatgaggat---tgtggtggaactgacaatctattagaggaat
ttgcagctctacttgttattcagcgtagttgggatgatctactactgccagtttatgaca
tgatgagc---catcgaaatggaaaatggctgaatactgaaagtacccg------tttgc
atgaagaa----------cgaccagtggaggtttgggcttcgagagatatcaatgtagga
gaggaaatatgcaccacgtacaatttgtgcgctgactgcgaagccagatacgaaacttat
ggcactccagaaatattgcgtgatgtaagttacttcaatgctattcccactttttgtttt
ctccttgattttcaaatttatggttatcgttacagtatggctttgttgaaaattatcccc
aaacttggatattccatgatattgaagtaggattccgggtcgaccatgatc---------
---------------------------------------------------aagacaaaa
gcaatatggga---gaaat----aaagttcatagaatggattggcaaaggagagcctaac
gagattgatatcagcagtttagtggaacgcttgaatcaagttatcaaaaacaaaaaatct
----------gctttagcctctcacg------atcccaacattcccgaaactgaatggaa
agttatttttcagtacatttctgcaatggaagctgcactggtggctgccattgaccactt
ttc---------------tagtaacacgaa------------cagttgcatagacggagt
tac------atgcgccatttctttagaaaagtacagtgatttggataaatatgttgaaat
ttacacagatcctgattatagcggttacacatgtg---acatcgaaaagatatttgaggt
attcga----taatggccaatttgaaatgttggaagaaatagaaagccagtatcaagata
tagcattctcttggaatccaaacaatag-----agatacctgcatggacttggacagtat
tgttcaaatctgtgacagctatcggccgcactatcacgaaatggttgtccacaacactgc
tagatttctaccg------aagatcgagcgtgttctctttgtaggaggaggggattccat
gcttttgcatgagattttgaaataccctacacttgagctagtagtgggacttgagcttga
ccaaagagtaactcgaggggcattcaaacactttgggacccagcctcatttcgacaacga
aaaggtacaatggtg-gtatggtgatgcatcgaaga------------------gtctgc
ttatgttaccaaaggattattt-----tgcatcatttgacatggtattagttgatctttc
cgaaactgtcatgtcattccaagttacaaatgaattggatgtgctggatgcacttaccct
tctgctcaaacctagtgggattttcgttaaaaacgagttg---tatttcgaaaagttcaa
gaagattttcccttatagcgcacaagtgcattggtatgataatcctgtcatctgttcgca
ggcactgaatataggaagcagaactttagactttatg---aaaccaaccttgactgatca
tggagttgaa-----agcttattcattaaaccccttcatgaaa-----------------
--------------------tagatgacacctactcactttatcacga-ctattcaagga
at-----------gaaacaagttatcaactgtgtgatttcgtggtcaatttgagtgatga
caatggctctgaacaggttcgt-----------------------agtccaggtatcctt
atgat------------tgtcgaagctgaatttgcatcacaagatctcagcaacca----
--ccaggccgttgaggaagttttaagaaacgcattaaaaagtgaagggcttatattcgtt
tct---------------tctacagtatctgcatctgaaaat-------ggcgccatcat
cattattgttttg-------gaagagggctacgtggttgcacggactctgcccgatcgaa
aatactgcggttttgatattca-------------------------------tttctgg
agtagatttgacaagcac-----------gagaaaacaaagaaggctctt----------
----------------attacatctatcggcggcagtac---------cacttctgccac
ttcattccgtataatcgcagggggaatgtttggcgtttcgacgtggatagatgacaaaaa
gatttacgggcctcaatataacgagatatgcaa---------------------------
----------------------------------ccaccttgtagacacaaatgatga--
----------tgcaaagaccatgggagacattagcgaagaaaccatagaagtcgtcattg
agaaaagtttatccatgctcggtgattct------------ttgaagatagcggtacttg
ttgccaacgata------------------tgaacaagaaatcaacttatgatggtt---
---------------ttggaagagtccaacaagttgtggtacttaactgtccatcaatgc
tagcattcaacgaatttacttcagacgcgtctgatgccttgaccctctgcgagaaacacc
tttctgacactttgataaatgctgcaaatgagaga---aaactgaacgccttgattattg
actcttcagcagataagttcactgcgtccatcttgctgaa------gatattcagtcgca
agggtatgggcttgcgaatgcttgtttctggagcgctatgtctttctgctgtaactagcg
aaagtgatgaa----tggcgcaaaaatttcttgaaagctttgaaagaggacgtcttcat-
-----tgacgagccggcatcgtatgatgaggtgttgataac-------tcacaatggcgc
ttcatttactcttctcctttcgaacgaagggggggaccattttcttc----------gcg
acttcaattctacaatggcggagcttgagaaagaaacaaaaa------------------
------------------------------------------------------------
-------------tcagcgtcgagatccgcaaatttgaatatggaatgtggaggttccag
gataattatgtaccatcccagcactttttgcccgacgactttgaccaaacctcaccactg
aaacagtggaatacgcaagtcccactggcacatcaagtcgtaaatcagctag-aactgaa
gaaaaccatgagtaaagatgt--tctatcagaggcattgatcaaagaagctttgaacaaa
acaatttctcaatcatctattgctaacaatct------------atctg---acattgaa
gagcatacaagtcttggcgagggttgtcttcttgctg-----tgagttggccagaaggtt
ccatt--------attgtcatatggaatggaaggaatcatgt-tgatctcaacttattca
cagtagacagctttaaagcaaaagcgactgcatttgagcaaattttcttgtcaaacttgc
aac---atcttgagactgtattgcgagat------------gaacaaccaagaggtctat
ttggggttgtgtctttctccagtg--------accttgaaga------------------
------------------------------------------------------------
-------aggagcagcacc-----------------------------------------
------------------------------------------------------------
-------------------------------------------------acattgggc--
----ttgaacatattt--------------------------------------------
------------------------------------------------------------
------------------------------------------------------------
------------------------------------------------------------
------------------------------------------------------------
------------------------------------------------------------
------------------------------------------------------------
------------------------------------------------------------
------------------------------------------------------------
------------------------------------------------------------
------------------------------------------------------------
------------------------------------------------------------
------------------------------------------------------------
------------------------------------------------------------
------------------------------------------------------------
------------------------------------------------------------
------------------------------------------------------------
------------------------------------------------------------
------------------------------------------------------------
--------tctaaaatgatttgcttgcccatttgaaatt---------------------
----------------------------gagttgggcagact------------------
-------------------------------------------------tgtgcttgtat
gc----------------------------------------------------------
------------------------------------------------------------
------------------------------------------------------------
------------------------------------------------------------
------------------------------------------------------------
-------------attggcaatgcaacaagctttgc------------------------
------------------------------------------------------------
---------------ttataacagttatgactttgacaaggccc----------------
------------------------------------------------------------
--------------------------------taaaacaatatgtg--------------
------------------------------------------------------------
------------------------------------------------------------
------------------------------------------------------------
------------------------------------------------------------
----------------aagtagg-------------------------------------
------------------------------------------------------------
------------------------------------------------------------
------------------------------------------------------------
------------------------------------------------------------
----------------acctactagatttttaccttccgcaagatc--------------
------------------------------------------------------------
------------------------------------------------------------
------------------------------------------------------------
------------------------------------------------------------
-------------------------------------------------tcaatattgaa
ctgtatgactaaatcttgtaacag------------------------------------
--------------------------------------------tctctaaatctaccta
aaactacctcctattc--------------------------------------------
------------------------------------------------------------
------------------------------------------------------------
------------------------------------------------------------
------------------------------------------------------------
--------------------cctaaaaa--------------------------------
------------------------------------------------------------
------------------------------------------------------------
------------------------------------------------------------
------------------------------------------------------------
------------------------------------------------------------
------------------------------------------------------------
------------------------------------------------------------
------------------------------------------------------------
------------------------------------------------------------
---------------------------------
>Chaetoceros_debilis_MM31A_1_tax122233_ENA_HBIO01020564_HBIO01020564_1
------------------------------------------------------------
------------------------------------------------------------
------------------------------------------------------------
------------------------------------------------------------
------------------------------------------------------------
------------------------------------------------------------
------------------------------------------------------------
------------------------------------------------------------
------------------------------------------------------------
------------------------------------------------------------
------------------------------------------------------------
------------------------------------------------------------
------------------------------------------------------------
------------------------------------------------------------
------------------------------------------------------------
------------------------------------------------------------
------------------------------------------------------------
------------------------------------------------------------
------------------------------------------------------------
------------------------------------------------------------
------------------------------------------------------------
------------------------------------------------------------
------------------------------------------------------------
------------------------------------------------------------
------------------------------------------------------------
------------------------------------------------------------
------------------------------------------------------------
------------------------------------------------------------
------------------------------------------------------------
------------------------------------------------------------
------------------------------------------------------------
------------------------------------------------------------
------------------------------------------------------------
------------------------------------------------------------
------------------------------------------------------------
---------ctgtgacagctatcggccgcactatcacgaaatggtagtgcattacacagc
cagatttctgccg------aagattgaacgtgttctctttgtaggtggaggtgattctat
gctcttgcatgagattttgaagtaccccacacttgagctagtagtggggcttgaacttga
tcaaagagtaacgcggggggcattcaagcactttggaacacaaccacattttgacaacga
aaaggtgcagtggtg-gtatggtgatgcatcaaaaa------------------gcctac
ttatgttaccaaaggattattt-----tgcatcgtttgatatggtgttagttgatctttc
tgaaactgtcatgtcatttcaagttacgagtgaattggatgttttggatgcacttactct
ccttcttaaacctggagggatctttgtgaaaaatgaagtc---tactttggaaagtttca
gaaaatgtttccatacagtgcacagatacattggtatgacaatcctgtcatttgttccca
agtgatagttttagggagcagaactgtagactttatg---aagccatcattgactgacca
cggagttgag-----ggcttattcatcaagcctcttggagaat-----------------
--------------------taaatgatccctttgatatttatcatga-ttacgcgagga
at-----------gagactagtcgtcaactttgtgataccatgcatggcacgagcaatat
agatttgactgaacaaattcgt-----------------------agtccaggtatcctg
atgat------------tgtcgaggctgaaaatgcatcacaggacctgtcgaactt----
--ggatgccactgaagaacagctgatagacgcattaagaaaagaaaagcttgaaattgtg
tct---------------tccaccacaactgcgtccaaagtc-------agctctgtcat
caccattgttctg-------atggagggctatgtaattgcacgagcattatatggtcgaa
agtactgcgctttcgatattca-------------------------------tttatgg
agtggatttgagaaacag-----------gagggtacaaagaaagctctc----------
----------------attgaagctgt---tgggagcac---------ctcttatatcac
ttcgtttcgcattatcgcaggtgggatgtttggggttccaacatggaaagatgacaagaa
gagctatggacctcagtatgatgagatatgcgacgaactgg---------agccaagcag
atat----------------------ctttccatcaagcttgctgacacaaatggtgata
ctcgctcacttgcaaatgaagttgagaatagttac------attattcaggccattatgg
aaaagggtctatccgtgctaggagattct------------cttaagattgcagtgctat
gtactaatgaca------------------tggacaaaattgaaacatatgatagca---
---------------ttggaagagtccagaatgctgtcgcatttagctgcccttcgatgc
taaatttcaatgagtttgcttcggactcatcgcacgctttagcgctatgcgagaaatatc
tatccgatgtgttggtacatgcttcgaatgatggt---aaattcgacgccctggttattg
actcttctacagacaagttcacttcgtcaatcttactgaa------catatttactcgca
tgaacgagaagt------tgcttgctcctggggcagcagtaatatctataatgattgaca
aaagggacgaa----tggcttaagaactgtttaaaattgttcaagagtaaagttttcgt-
-----cgacgagcccgcctcgtacaatgaaatttctattgg-------taatttgaatga
ctcttttacgcttcttctgtcgacaaaagggggggagcactttctgc----------agg
acatgacttctgcaatggtagatctcgaagaagaaattggac------------------
------------------------------------------------------------
-------------ttaagattgatgttgtcctttcatatgggggcttgtggcgtttccaa
gaagattttgtgccgacacagcattttgtacctgatgactttaatcaagtatcatctcta
aagcaatggaattcgcagatacctttgggacatcagataatcacgcagttagaaagcaaa
gaaaaatcggagtcggtgcacaacctgtcaccgggaattatcaagcgagctcttaaaact
gctatttctcaattatcggacattaaagatct------------gactg---atgttgaa
gagcacataggaattggtgatggttgtcttcttttaa-----cttgttggtctgaaggat
ctcta--------gcagttttgtggaatgggaggggtcatgt-tgacttgaatatatttg
gtttcaatgctcattatgataaattgatgtcgtttgaaaaagttttcatcaccgaattaa
aaa---ctttagagactgttctgcgcgat------------gttcaacccagaggtatcg
ggaaagttgtgtcttacgccaagg--------atattcaagg------------------
------------------------------------------------------------
-------aggtgttgaagc-----------------------------------------
------------------------------------------------------------
-------------------------------------------------acactggtcat
agctttgaatacaaat--------------------------------------------
------------------------------------------------------------
------------------------------------------------------------
------------------------------------------------------------
------------------------------------------------------------
------------------------------------------------------------
------------------------------------------------------------
------------------------------------------------------------
------------------------------------------------------------
------------------------------------------------------------
------------------------------------------------------------
------------------------------------------------------------
------------------------------------------------------------
------------------------------------------------------------
------------------------------------------------------------
------------------------------------------------------------
------------------------------------------------------------
------------------------------------------------------------
------------------------------------------------------------
--------tcagactctccttccccaaacattcaaa------------------------
------------------------------------------------------------
------------------------------------------------------------
------------------------------------------------------------
------------------------------------------------------------
------------------------------------------------------------
------------------------------------------------------------
------------------------------------------------------------
---------------ttgccttgtaataaa-gaagt------------------------
------------------------------------------------------------
---------------caattaaggatattgcttagagaag--------------------
------------------------------------------------------------
---------------------------------agaattatattag--------------
------------------------------------------------------------
------------------------------------------------------------
------------------------------------------------------------
------------------------------------------------------------
----------------aagcaagtggaaa-------------------------------
------------------------------------------------------------
------------------------------------------------------------
------------------------------------------------------------
------------------------------------------------------------
--------------gcttctttcaaagtattgcaatgtgaaaagta--------------
------------------------------------------------------------
------------------------------------------------------------
------------------------------------------------------------
------------------------------------------------------------
-------------------------------------------------ctatcaatggg
cagt--------------------------------------------------------
--------------------------------------------------tatctgcttg
gggtttctg---------------------------------------------------
------------------------------------------------------------
------------------------------------------------------------
------------------------------------------------------------
------------------------------------------------------------
------------------------------------------------------------
------------------------------------------------------------
------------------------------------------------------------
------------------------------------------------------------
------------------------------------------------------------
------------------------------------------------------------
------------------------------------------------------------
------------------------------------------------------------
------------------------------------------------------------
------------------------------------------------------------
---------------------------------
>Chaetoceros_debilis_MM31A_1_tax122233_ENA_HBIO01006309_HBIO01006309_1
----------------gattttttcacatagttagtct----------------------
-----------------------------acaatactctatcctggtaaaatctg-----
----------------------------------------------------aactacgt
cgcattgcaaatca----acttaatcaaagca----tctgacggaaaactttagagtcat
ggtattcttgcgtagctt------------------------------------------
------------------------------------------------gttgct------
----------------------------------acctttactccagctctctcttacat
cagctaaacagtct------------------------------------gatgaggaac
acgcggagaaccttgtagcctggctcaaggaagaggaggggttcttcaatccaaaattag
aaatgcgtcgtatggaccctgaggatcctacgtctttttttggaatgtttgccaagggcg
atttcaagaagggagatttattgattagagtcccaactgacttgattttg----------
--------------------------------aaaagtggcgaggatgaggatgaggaag
ttcgt------------------------------------gctctgaactgcggtcttg
cattcaatctggctgaacagatcaatcttaaggacgattcaccatatgctccttacatca
attatttattagatacccaacctcctggaatgctcccttcagcttggtcagcccaaggta
aaaaccttctaacatcagtcctgggtggaac-----------------------------
-------------------tggccacggtaccgattctctcccaccagcctatccacttg
cttgggtcgaagatgattggttggatttgtgcgatggaaccagggattcaacgtcagaat
atgctgcccttcttgttgttcagagagcatgggatgatatcttgatccctgtatttgata
tgatgagc---cacagaaatggcgactggcttaacaccatgagcaacga------agtgc
acgaggac----------gaacccatcaaggtcagggcgaagagagacattaaagcaggc
gagcagatctacaccacatacaaccactgcgaggactgcggtaacagatacacaacgtat
ggaactccagaaattttaagagac------------------------------------
-----------------------------------tatggattcattgagcaatttccac
aaacttggatctttcatgatcaagatgttggcttccgcgtcgaccaga------------
------------------------------------------------------acgaag
atggtgttgtatc-------------tctagttgaatgggtcgag---gaagagccagat
gaggatgagatagtagaaatccaggaactcttgaaacaagtaaaagagacgaaggaaaaa
----------tacctggcaagcaata------aatcaaacgttccggataacgaatggca
gcttatcaccgattacatgaattcacttgaagttgctatcagcgtagctatcga-tactt
tcaatg-----aagaaaataatta------------------tggatgtgtcgaggaagg
tac------ttgcacaatcgctctcgacaaatatactgatcttgaggaatcgt---atgg
gtatgtggaagcagactttacaggtcatgaatgcg---acattgaagcattgttcaccag
gtt-------tgatgatgaatttgaagatcttgaagagggagatagtcactaccaacaca
tcatcttctcatgggaccccaagacaag-----agaaacatgcatggatctagataatgt
tgtacaaatctgtgatgcatacaggcctcattatcacgagatggcagtgcacaatacagc
tcgcttcttaccgcctgacagtgttaagcgtgtcttatttgttggtggaggagattcaat
gctcttgcatgaagtcctcatgtatgactctcttgagtttgtcgtgggacttgagcttga
ccaaaaagtaacaaggggctctttccgccatttcggaacgcaaccccactttcacaacga
caaggttcaatggtg-gttcggtgatgcgtctaaaa------------------gtcttc
tcatgcttcctaaggagtggtt-----tggtactttcgatttggttttggtagatctttc
cgaaactgtcatgtccttcaaggttaccggagagcttgatgtacttgaggcactaacact
cttggtgaagccagatggtatttttgtgaagaacgaagtt---tacttctcaaagttcca
aaatatgtttaaacacagtgctcagatcaattggtacgacaatccagttatttgctcgca
agtaatgggcatgggcagtgagaagattaacttcata---aaacccaccctcacagacca
cggaattgac-----ggtttcgtcgtccgccccatggatgaaa-----------------
--------------------tcgacgatcatttcgatctctaccacga-ctacgcaaaga
at-----------gacacaagcattgaaatctgcgactcaattggcgacttgattgttga
ta---cgacagaccaaactcgt-----------------------agtcctggaattatt
ctcat------------tgttgaaaccgagggtgcaactattgatctattcgactc----
--taccgttctggaagagactcttaccagcgccttgaaaaaggaaggtcttaatgtgatt
tct---------------gccgaaactaaggatttaagtgat-------ggactcttggt
atcaattgttcta-------agcgaaggatatatcacagcaagagctttgcctgaatcta
attactgcggattcgacattca-------------------------------cttctgg
agcagcctcgagaagcat-----------gagagcgcgaagaggtctttg----------
----------------atcgctgcagttgggagtgaaaa---------taatcctaaatc
atcttaccgcgtcattgctggtggtatgttcggtgtctcttcttggaaggtcgacgagaa
gaaacgtggtcctcagtatgatgaaatctgcgcagatt----------------------
---------------------------------------------attcaaagatcgacg
tac-----ctgaaaagaagcatgaagcacaacagt-cagacatctactctgtaatggctc
acagtctcaacttgctggagagcaaatca------------ctcaaggtggcagtccttt
gcggcagtgagagt-------------acctccgactgcgaggagcacaccaaggttatc
--------agcagccttgatattgtcgataatattcttacatttagttgctccaagatgg
caagttttaacccatacgcacaggactcatccgaaatcataacttcatgcgagagagaaa
tcatggaaacattgaagggttccgcttccgatatc---actttcgacgctgtaataattg
acgcatctgcggagaagtacactgcttctgctttgttgaga---tcaatttcaactcgca
agagtaaccgtgaagcaattttgcaaccaaatgcacttttccttactactcaaactgatg
aaagtgacaaa----tggcaccagaatctcttagcattggtgaaggatgaagtttttgg-
-----cacagagccatcatactacagtgaggttctagtcaa-------cacgaacaccgg
taccttcaatctacttctagctagcgatggagatgatcattttatta----------aca
agctgaacgcaactatggatgaccttgaaaaagaaactggtt------------------
------------------------------------------------------------
-------------atgtcaatgaagtttctctcattcatggtggttacttcatctaccag
cataactttgagccatcatattcttacactccagacgatttcgatcaaacatcgccatat
gaccagtggaagacacagaaaccacttgggttccaaattgttgctcaactggaaactcaa
------------------tctgaactaactgttccaattattcgtgatgccctcaagtca
gcttt------gtacactggcgctgaaaacggctc------------------catttcg
gaatatgccgacttgggagatggctgcctcttcattg-----attcttggtccggtggat
ctgta--------actgttctttgggatggcaaagctcatgt-tgaccttaactatttca
cgttggaagaagattttgaaaaagctcaaaagtttgaggctgcattccgcagtggaattc
ctg---agggtgctacaattctccgcgat------------gagcaaccacgaggagtgg
gcagagttgtttcgttcaagaggg--------accttgaggt------------------
------------------------------------------------------------
-------agaccccgaacc-----------------------------------------
------------------------------------------------------------
-------------------------------------------------ccactgggcct
aga---------------------------------------------------------
------------------------------------------------------------
------------------------------------------------------------
------------------------------------------------------------
------------------------------------------------------------
------------------------------------------------------------
------------------------------------------------------------
------------------------------------------------------------
------------------------------------------------------------
------------------------------------------------------------
------------------------------------------------------------
------------------------------------------------------------
------------------------------------------------------------
------------------------------------------------------------
------------------------------------------------------------
------------------------------------------------------------
------------------------------------------------------------
------------------------------------------------------------
------------------------------------------------------------
----------gagatggacctgccagtcgaaatgat------------------------
------------------------------------------------------------
------------------------------------------------------cggttt
ag----------------------------------------------------------
------------------------------------------------------------
------------------------------------------------------------
------------------------------------------------------------
------------------------------------------------------------
-------------aatcaatccagggcaga------------------------------
------------------------------------------------------------
-----------------atggaagatggaattttgaaatggtac----------------
------------------------------------------------------------
--------------------------------tcgaggtgtat-----------------
------------------------------------------------------------
------------------------------------------------------------
------------------------------------------------------------
------------------------------------------------------------
------------------------------------------------------------
------------------------------------------------------------
------------------------------------------------------------
------------------------------------------------------------
------------------------------------------------------------
---------------------------tgttgccattcaagctatt--------------
------------------------------------------------------------
------------------------------------------------------------
------------------------------------------------------------
------------------------------------------------------------
-------------------------------------------------ttcagcattat
atgtatggtccaatcaagaa----------------------------------------
------------------------------------------------taaatttgggta
gattca------------------------------------------------------
------------------------------------------------------------
------------------------------------------------------------
------------------------------------------------------------
------------------------------------------------------------
-----------------------aaatagatac---------------------------
------------------------------------------------------------
------------------------------------------------------------
------------------------------------------------------------
------------------------------------------------------------
------------------------------------------------------------
------------------------------------------------------------
------------------------------------------------------------
-----------aagatacatcatttt----------------------------------
------------------------------------------------------------
---------------------------------
>Chaetoceros_debilis_MM31A_1_tax122233_ENA_HBIO01015853_HBIO01015853_1
-----caacattataagaatactttgtacttatcgcttcacagagagag-----------
-agattgcaacggtccaattaa-taacaagaagcgttcccataattcatagtttgcaaaa
acagtaactgttgacgctgttgatttgtgattgattatc-------------agttttat
tagcatacatcaaacatcaagtgatcaaagcga---tcaaaca-----------------
-----tcaaaccctgcttctagcc-------ctatcttcgaatccttattctagcgaaac
gctgccgcact-----------------------------ttcaaatttcctttctcgtt
gcccacgactgactagactacacagcatgcacttgaacttactcggaccgtttttggttc
tgacagcattcttcgccactgtagcttctgctgc------------taccattgaggaac
attcagcgcatctcctcaagtggctcagagaggaaggtggattctttcacccagacctcg
aaatgcgccgactagacagcacggatccagcatccttctttggaatgttcgccaagaatg
atatttccattgatgaactacttatcacggtgcctaccagtgtaattgtt----------
--------------------------------gatagcggcgaggtaacaacacatgatc
atactgatctc------------------------c------------aatgcgacacca
tcatcaatctgacacagcaactatatttgggagataaatctgaatatgctccttatgtga
actaccttctcgaaacccagcacgccggtcagcttccaagtggctggagtaaggcaggga
agaaattactacaaactgtcct--------------------------------------
-------------cggtggaagtggccctaatcaaaatctcccacctgattaccccactg
attggatggcagattactatgatgaatgcggaggagacaaagatgatgagttgggaaaat
ttgctgccttgctcgtcattcagcgaggatgggacaatttgttattgccagtctacgata
tgatgagc---catcgtaatgggctttggctgaacaccaagtgcgatga---aagtgtcc
atgatgga----------aatcctatcagtgtagaagctaagcgtgatattaaggctgga
gaacagatatatacttcgtacaacatgtgtgaggattgcagcaaccgcgtaaagtcctat
ggaacgtcggaaatcttgagagat------------------------------------
-----------------------------------tatggatttgtggagggatatccac
aacaatggatctttcatgatattggcattagattccgtctagatgagacag---------
---------------------------------------------------aacctgacg
gtggagatattgt-------------cttgacagaatgggtcaaccacgaggaagcggat
gcggatgatgtcgaacttatgatgggactattggagcaaattcaggagtcaataaataa-
----------caccttgaagataaga-----gataccgaggttcctgattatgagtggaa
tttagtggtggagtatatgaatgccatggaggttgctctggatgtggccattaa------
---------------------tcatgcgagtacttcatcgtcactttgtaaggaagaagg
agc------ttgtaatgtttcactcgacagatatgcggatttggatacgtattttgaatc
gtacgtaacggacgattatcagggacacgaatgtg---atattgacgatcaatttacagt
ttt-------tagtgaaaagtttgatgatcttgaggacgtacaaagtcaataccaacaca
tcgaattttcttgggatccagagacaag-----agatacttgtatggatttggataatgt
gcttcaaatttgtgattcgtacaggccacattatcacgagatggttgttcacaatacagc
tcgctttcttccacccaacagcatcaaacgtgtgctttgggtaggcggaggtgactcgat
gcttctacacgagatcctaaaatatccttctctcgaacttgtggttggactcgaactgga
ccagaaggtcacccgaggtgcatacaagcattttggtacacagcctcattatgatcaaaa
taaggtccaatggtg-gtacggtgatgcttccaaaa------------------gtctat
tgatgcttccgaaggattactt-----tggttcatttgatatggtacttgttgacctttc
ggaaactgtgatgtcattcaaagtcacgaaggaattggacgtcctcgaggctctgaattt
gcttgtaaaaccagatggaatctttgtcaagaatgaagtt---tattttgaaaagttcac
atctatgtttccgcacagtgttcaaatcaactggtacgataaccccattatttgctcgca
ggtattggcaatggggagtagaaatctagactttacg---aaacccactttgaccgatca
tggcattgag-----agcttattcctacgtccacttgatgaaa-----------------
--------------------ttgaagatgacttcgggctctttcatag-ctactccagaa
at-----------aataccttccgcgagatttgtgatgttattgttggcgaaggagtgga
agaaatagatgaacaagtccgc-----------------------agtcccggcattgtt
ttagt------------ggtagaggtcgaagatgtaactttcgaaattagtgatac----
--ggttaagctcgtagaaattttgactgaaacacttgttaagcaaggcctgaatattgtt
tctaaaagagtgacaaaagatattacagacgaaacagatagt-------gactccatcat
aacactagtcttg-------agcgaaggatatgtgattgtacggtctatgccagaacttc
agtattgtggcattgacattca-------------------------------cttctgg
agctgcctcgacaaacat-----------gagtccacaaagaatgccctt----------
----------------gttaatgctcttggaagtagcacgaaatcaggaaaatctcttac
tgcgtttcgagtaatcgccggagggatgttcggagttcctacttggaaggacgatgagaa
gagtcgcggtcctcaatataaggagctctgtga---------------------------
----------------------------------aaatattgaaaaatccaaaattgaga
aggagaaaatggctattgacgaaaaaaaaagtgtg---gattccaacacagtttcggcag
gaatgttggatttactatttaatcaagga------------ttgaaagtagcattgattt
gcggaaatgatgatgac---------------------gaagattgcgataagagttaca
ttacacttcaagatgtaacttctgtaaaaaaggttgtgaagctgagctgtccatccttgg
caacattcaatcccttcgcatccgatgcatcgaagatcattacatcttgtgaagactatt
tattggaagctatgaagggagaggcgaaggatggt---acttttgatgctatagttatcg
atcagagtgcggacaaaactaccgctgcagttctgcacagaat---catgaccagtcgga
agactttccgcaaaaatgttctcagtagtgaggtaatcgtaatagcttttgctgctagcg
aaggagatgag----tggcgtaagacattgctaaaaagaatcaagcaagaggtatttga-
-----gtatgatcccgcgtactacacagatattcaggttggag-------------caaa
tgatcagaaactaattttagcttctgatggtaatttcggttttatgc----------agc
agctcaataccaccttgacccaactacagaatgacaatggag------------------
------------------------------------------------------------
-------------ttatctctaacatagaccttttgatcggaggcttttggatctaccag
catgatttcgtaccgacacaacactttttacctgatgactttgaccaggatccatccttg
acgcaatggaagtcccagacgcctcttgggtatcaagtcattatgcaaatgg-aagtaac
tcctagcagtggtttga-----agttatcttcaaaaattcttcgtgagggtcttttcaaa
gctgttgattcggatagtgaaaataa------------------------taacgtaacg
gaattcgatgatctaggtgatggctgccttcttgttg-----acacttggaggggtgggt
cgatt--------gtcgttttgtgggatggtagaaaccatgt-ggatatcaacctcttta
cttatgaagaagacttcgaacaggccactgcatttgaagaaaatttcagccttgccatcc
ctg---gccttcagaccatgcttcgtgac------------gaacacccaagaggaatgg
gaagggtcgtatccttcgaaaagg--------acattgaaga------------------
------------------------------------------------------------
-------gtatgaagaacc-----------------------------------------
------------------------------------------------------------
-------------------------------------------------acattgggcct
aagctcgatcgcacctatggctgcacattattttcaacatagcgtagtgttaaattttct
aaaacaatttttaaaacttccattatatttcttcgtcatttttctcttccataatctt--
-------------------cagctgtcctgcctgggctt-----ccgtcaggtgcatatc
aatgtct----agagcctcagcaaacttctttggga----------------catttttc
tctctcgagccaactgcaatattgactactacaccgggtcttccacctctcccgcatcga
ccagcgcgatgagcatagtgagaagcatcagtgggcaaatcaagattaat----------
---------------------------------------------------gacatgagt
gagatagg-----------gagcatcgagaccacgagctgccatttctgtagccactact
agacccacaaatccttctcttagagctttg-------tttacttcggccctgtcaccctt
ctcacttccttgtccaccatg----taatggc----------------------------
------gcggcaataattccaagttcggtaagtttacttacaacaatcccaactcttcta
------------gcgttatcaacgaagatgaga-------------------gcttgctg
aggggctggc--------------tcagtatacaaaacttttcgaagtgtgtcga-----
---ttgcatatctctggtgatctacgcgcaccacgccatgaat------------ggcag
tgcggcttac---------------------ccttgttgtctttttt-------------
--tcccctgaa-------------------------------gtaatcattttgtcccca
tcgtctgattgagcttcag--------------catatccaggcctcaggaagtcgtcaa
gaactgctttaccga----------------gcaagtctccagctgtagc----------
-----------------------------------tgaacataaaatactttgcagagaa
tc------cccgtgacgtcttttcaacacatccaatgtag--------------------
------------------------------------------------------------
----------------------------------------caaccgttgggtctttgtgt
ggtttgtattcgagcaaggcgtcgc-----------------------------------
------------------------------------------------------------
------------------------------------------------------------
--------------------------------------------attcgtccaaaactat
tgactgcaagt-------------ttgcaatt-----ttcaatttccctcctttatct--
----------cctggctgaccgacaacaagctctgcaatccttcctggtgttccaacaat
cacttctggtttct----tctttctaatattttcataattacgaccaaacggagtacccc
caatggcgagcattgtcgttaaacctgtgcccttgagaagttctctcgcaacagctacaa
---------tttgactcgcaagttccctgcctggggctacaa-------------tgata
actttgactccagctttattgttttcgg--tatcaaacaataattgctccgctaatggag
ccaagaatgctagtg---------------------------------------------
------------------------------------------------------------
------------------------------------------------------------
----------------------------------------------------------tt
ttaccgctacccgtgtgagtagatacaagcacgtcattgccgctgac-------------
-----------------gattgatgggcaagcct------------------------ta
tcctgaacagatagaggagagccacaatccatatctgaaaggttctccaaaagctg-agg
atttgtaatccctatatcctcccatgatgaaagctcagcaacaccctcttcgccttcttc
ttgctgcatatttataatttcatcgcaattccgctgtgcctgtttcaaggtaaggaataa
t-----ttatttccattttcatcaactttctgtattacagaagctcttttcgc-------
-------cttatctttcttatgttt-----------------atcggccctctttg----
--------------------ctcttttctcaa-------------cctcttcctcagaca
aatcgaattcaatagttggcttgggagcgtcttcgtcagatgcgacatcattgaagaaaa
atcctccttgcgattctaccttttttgaaacactttttgacgatccagccccgccagcgg
gttctggagagattatgttactatagaaatcttcttcgtcgctttctaattcttcgtcat
ctccattgttaaagcttattgatggcgatggttc--------------------------
-----gtatccctcgtcatcttcatcatag--------aagtctgcctcaagtttatttg
cagttttttccttgtcatctggcttcttatcttttgactgaaggcgctcttgattcttac
gaactctgtcaaggactgaattctgacgactagatgcatcctggaaagcagac-------
----------gcgttggtatttgcgtcatcctctctctgttgcttcctcttttccttctt
gtcataatcggctttcctctctagtctgtcccacgggttgaacactgcttttgatcgaac
ttttctacctgattgaacagattttctcattgctttagtcttatctgtatcattgccctc
ttcgtcggcaacttcccactccgaaaaatctgcactccatttgtca----tgcgataccc
cccatctcttttccatgatattttctagctc-gtctattgattttgagctctgaaccata
ttattcgaattgtccaatgcaggtgggctcttcctcctcggcctgctatccatgcctact
tccgattgaccttcgtcgtcctgtcgaggttttggtcttgtttgtgctggcgcaggttga
aatacaactactggcgtctctggtaaat----------cctgcgcaaat-------cgtc
tttttttctgctgctgacgtcctttcttctttttcggaggagggccctcattactctgtg
ccacctgaaggcgtgtgctgcttccacctgatgacaaggtggttagacttggtgtttggt
tgacggagaacgcgttcgaattgctggacaacgcacataaaacgagagctgatgctgcaa
atttcattttgaaaatactatatttttcaatcgtcactattgcaactgaaggtgtctgct
gtatgaatgaaataggagccaccaaagatgttaagttcagata--------gattgaact
gatgtgttgctcttgtttatttttcttttcaaa
>Chaetoceros_neogracile_RCC1993_MMETSP1336_tax1048532_ENA_HBMN01026433_HBMN01026433_1
-------------gttgtttgtttcatgtccatttcctcaacgaa---------------
-tcatcacaaaaatttgaataagtaccggcaagtgtattacataattcaaattaaca---
-------------------tcgatacatcaatcgatatatactattgaaacgaatcgtat
cgtatcaataatca----atccaattagatca-------gattagatccgatcagttgat
tgtatccagttccgaacttgtgtcaagaaaactagttaccgttagtactcgtagtacagt
actactaaaccagtcactaaaccagtccataagtcaatcaatcaagatgcttctcc----
---------------------------accgtgcagctctaactttactcagccttgcag
tcactgtatcagcctcatcagtgccatcatcagcaacagacgat---gcagatgtaaaac
actcgaaatcattgattgcctggatgaaagccaagaaaggatatttcaacccgaaacttg
aaatgcgacgcctcgatccaaacgatccaacatcattctttggaatgtttgccaaggaag
acattcccgctgaatcactcatgctccgtgtcccttccgatatcattctt----------
--------------------------------ccatccttt---------gacaatggag
atccc---------------------------------caacccatggactgcggtcttg
tcaagaacctcattcgtcaattccaactcaaggatgattcaccatttgctccatatatta
attatctatccgatacacagccacccggtcaacttccttccgcttggtctactccaggca
aggaattactcatgcaggttttaggacatgctgatttctcaatggaggaagcactattga
accttgacgaatttggagatatgcagcttgtcaacgttcttccaccgttggatcccattg
gatggatcgaacatgaatggtatggcgattgcaatggatctcatgacccagcggctgaat
atgccgcactactcgtcgttcaaagggcatgggatgatatcctcattccaatctatgata
tgatgtcc---catcgcaatggacattggctcaatactgaatcgaatgagggaggggttc
acagtggg----------gaaccggtcagggtacaggctagtagagatatcaaggccggt
gaacagatttatactagttataacatgtgtgaggattgtgcggcgagggtggagacatat
ggtacttctgaaatttttagggat------------------------------------
-----------------------------------tatgggtttattgaacagtttcctc
aatcttggattttcaatgatttggaccttggatttagagtggatgttgcggatgaggatg
ccgaagattatcaaggtgttactgttgctgatgctgatgctgcttctgataatgatgatg
atgggaacaagctctatgt-------tcttaccgaatggattgat---ggggaaccggat
tatgaggacattcgagcaatcaacaagaaactcgagtacattatccaccaaaagaaa---
----------ctcctcgctgatcgtaaaaagcataaagatgttcctgatcatgaatggaa
tcaaatggtgaaatacatggacagcatggaattgggaatcaaggtcgcacttca------
---------------atgggataaagccaaatctggaaaccatgcctgtgtcattgatgg
aac------ctgtactgttgatttcgacagatacacggacctcgatgaaacttacaaaac
taccaatgaggaatactattcccacaagacttgtg---atatcaatacccaattccgtgt
ttttga----cgatggaacttttgatgaaattgattccttcaagagtcaataccaacaaa
ttaacttcttgtataacccattggatag-----ggatacctgcatggacttggatgatac
cgtacagatttgcgatgcgtaccgtccccactatcatgaatatgcagttcatcaaacggc
aaggttcctccccaaagatagtatcaagagggtgcttttcgtaggaggaggagattccat
gctcttgcatgaaacgctcaaatatccttcccttgaactcgtcgttgggctggaattgga
tcagaaagttaccagagggtgctttaaacattttggaactcagcctcattttcatgatga
gagggttgagtggtg-gtttggagatgctgccaaga------------------gtctgt
tgatgcttcccaaggattattt-----tgcttcttttgatttggttttggtggatttgtc
agagactgtcatgtcattcaaggttacggaggaattggatgtgattgaagcgcttacttt
gttggtcaagccggatggaatctttgtcaagaatgaagtt---tactttgaaaagttcaa
ggagatgtttccttacagtgctcaagtcaattggtatgacaatcccattatttgctctca
agtaatggtcatgggaagtagaactgtcgatttcatgaacaaccccactctcacagagca
cgggacagac-----aacttggtggtcaccgacttggaaaaca-----------------
--------------------ttgaggataactttgaactataccacga-ctatgcataca
ac-----------gccactagtttccatctttgcgattccttggcggacaagaagaatga
tga------aactcaagtgaga-----------------------agtccgggtatcatg
ctagt------------tgtggaagcagaggacgttactggagatctctccggt------
---gatggactccaggcgaaccttgcgagtgctttggagaaggagggcttcaaggttgtt
gcc---------------tccgatagtgtccaaactgatggttc-ttcgaatgccattgc
taccattattctc-------aacgaggggtacatcattgcacgggccatggctgattcca
actatgttggatttgacattca-------------------------------cttctgg
agtgccatgcacaaacat-----------gtggctgcaaaggatgctctc----------
----------------gttgctgctgttggaggaaatgt---------agattcactttc
ttcttatcgtgtgattgctggaggaatgtttggcattgatacgtgggaagaagacttgaa
actccgtggaccgcagtttgaagaaatgtgccgtgata----------------------
----------------------------tcattgacactgcaccgactgtaaatacga--
---------atgagggtgatgtgaatgaagccgac------gttaccattgtcatggaag
agagtttgaaattgctcgaaagtgatgat------------ctcaaggttgtcatgcttg
tgggcaacgaagatag----taccaagatcgtcgccgagaagaatcgtgcaaccgttgc-
----------cggctttgataaagtcaaggaggttatcaccatgaattgtccatccatgg
tcgatttcaacgaattctcggaagaagctggagacgcactcactgcttgcgagaaacatt
tacacgattttttcaaagagagcacaaacgatgaagttgaattcgacgcaatcattgttg
attcaacagctgacaagattacttcttccatcatgctcaagatgtttggatctcgccgca
tgaagattgttgacgaaacccttagcgatgacgtaattgtcattactaccattgtcgata
agaaggatgaagc-ttggaagaggaatctcatgctcttgttcaaggacgaggtatttgt-
-----agatgctcctgctgcatttaccgaggtattattcgaga-attccgagtccaagag
tgaattcagtctccttgtaactaatgatggcggggagcgtttcattg----------gca
atttgaatgcaacattggttgaatttaataaggacgatagcaa-----------------
------------------------------------------------------------
--------tcatctcactggtagagtccaggtaatcaatggaggagattggttgtatcag
gataacttttctccttccagaacatatttgccagacgactatgatcaaaccggaccgcta
gctcagtgggaatcacaaatgcctactggtcatcaattcattctacaaatgg-aacccaa
------------------------------------------------------------
------tcccagt-----------------------------------------------
------------------------------------------------------------
------------------------------------------------------------
------------------------------------------------------------
------------------------------------------------------------
------------------------------------------------------------
------------------------------------------------------------
------------------------------------------------------------
------------------------------------------------------------
------------------------------------------------------------
------------------------------------------------------------
------------------------------------------------------------
------------------------------------------------------------
------------------------------------------------------------
------------------------------------------------------------
------------------------------------------------------------
------------------------------------------------------------
------------------------------------------------------------
------------------------------------------------------------
------------------------------------------------------------
------------------------------------------------------------
------------------------------------------------------------
------------------------------------------------------------
------------------------------------------------------------
------------------------------------------------------------
------------------------------------------------------------
------------------------------------------------------------
------------------------------------------------------------
------------------------------------------------------------
------------------------------------------------------------
------------------------------------------------------------
------------------------------------------------------------
------------------------------------------------------------
------------------------------------------------------------
------------------------------------------------------------
------------------------------------------------------------
------------------------------------------------------------
------------------------------------------------------------
------------------------------------------------------------
------------------------------------------------------------
------------------------------------------------------------
------------------------------------------------------------
------------------------------------------------------------
------------------------------------------------------------
------------------------------------------------------------
------------------------------------------------------------
------------------------------------------------------------
------------------------------------------------------------
------------------------------------------------------------
------------------------------------------------------------
------------------------------------------------------------
------------------------------------------------------------
------------------------------------------------------------
------------------------------------------------------------
------------------------------------------------------------
------------------------------------------------------------
------------------------------------------------------------
------------------------------------------------------------
------------------------------------------------------------
------------------------------------------------------------
------------------------------------------------------------
------------------------------------------------------------
------------------------------------------------------------
------------------------------------------------------------
------------------------------------------------------------
------------------------------------------------------------
------------------------------------------------------------
------------------------------------------------------------
------------------------------------------------------------
------------------------------------------------------------
------------------------------------------------------------
------------------------------------------------------------
------------------------------------------------------------
------------------------------------------------------------
---------------------------------
>Chaetoceros_dichaeta_CCMP1751_MMETSP1447_tax420782_ENA_HBNA01036252_HBNA01036252_1
------------------------------------------------------------
------------------------------------------------------------
------------------------------------------------------------
------------------------------------------------------------
------------------------------------------------------------
------------------------------------------------------------
------------------------------------------------------------
------------------------------------------------------------
------------------------------------------------------------
------------------------------------------------------------
------------------------------------------------------------
------------------------------------------------------------
------------------------------------------------------------
------------------------------------------------------------
------------------------------------------------------------
------------------------------------------------------------
------------------------------------------------------------
------------------------------------------------------------
------------------------------------------------------------
------------------------------------------------------------
------------------------------------------------------------
------------------------------------------------------------
------------------------------------------------------------
-------------------------------------------tgcagagca--------
------------------------------------------------------------
------------------------------------------------------------
------------------------------------------------------------
------------------------------------------------------------
------------------------------------------------------------
------------------------------------------------------------
------------------------------------------------------------
---------ttatgtcatctta--------------------------------------
------------------------------------------------------------
------------------------------------------------------------
------------------------------------------------------------
------------------------------------------------------------
------------------------------------------------------------
gctccaacgtcagatcctaacaca------------------------------------
------------------------------------------------------------
------------------------------------------------------------
------------------------------------------------------------
------------------------------------------------------------
------------------------------------------------------------
------------------------------------------------------------
------------------------------------------------------------
------------------------------------------------------------
------------------------------------------------------------
------------------------------------------------------------
------------------------------------------------------------
------------------------------------------------------------
------------------------------------------------------------
------------------------------------------------------------
------------------------------------------------------------
------------------------------------------------------------
------------------------------------------------------------
------------------------------------------------------------
------------------------------------------------------------
------------------------------------------------------------
------------------------------------------------------------
------------------------------------------------------------
------------------------------------------------------------
------------------------------------------------------------
------------------------------------------------------------
------------------------------------------------------------
------------------------------------------------------------
------------------------------------------------------------
------------------------------------------------------------
------------tcatggcgcaaaaatcttttggagcggtttcgaacagatattgtcaa-
-----gtttagtccagcgcataccagtgacattttctttaa-------tagtacgacaag
cagcttgaatctgggagttttctcttcaggtgatgatacattttatt----------ctc
atcttgcaaaagtagttgaaactgttgagaaagagactgagt------------------
------------------------------------------------------------
-------------ttatggcagaagttcgaagtgtgaaagatggaattatgaactataca
ccggaccttgaaccttcg---atcgtcacggacagtgattacaacagtttttttgcgtat
gagcaatggaagactcagcatccttttgggcatcagactgttttccagtttg-gagtca-
----------------------------------------------taactccacagaca
cctctttcacctg---------------------------------------aagaaaaa
gtgttggtcaatgtggatg-------------------tgaatgccatgaccggaagttg
gtacccagctcaagtcattgaacgaaatgatga----------cggaacgtacaatataa
tctatgatgatagtgaggaa---------------gaagaatcttttagtcgtaaatt--
-----gatccgaaaattaagccctgacatagattcatcc--gcatcgctacttggtgttg
gagatagggtcttgataaatgatga-------atatttatgg------------------
----------------------------------------------------------tg
gcacca-gggttctgttttggaa-------------------------------------
------------------------------------------------------------
-------------------------------------------------atgttgg----
------------------------------------------------------------
------------------------------------------------------------
------------------------------------------------------------
------------------------------------------------------------
------------------------------------------------------------
------------------------------------------------------------
------------------------------------------------------------
------------------------------------------------------------
------------------------------------------------------------
------------------------------------------------------------
------------------------------------------------------------
------------------------------------------------------------
------------------------------------------------------------
------------------------------------------------------------
------------------------------------------------------------
------------------------------------------------------------
------------------------------------------------------------
------------------------------------------------------------
------------------------------------------------------------
-------------------ctgatgatacatataaagtac--------------------
--------------aaatatatgatggtgaaggcaccatatca-----------------
---------------------------------------------atcgtggaacggtat
gat------------ttgatgccac-----------------------------------
------------------------------------------------------------
------------------------------------------------------------
-----------------------------------------------aacaggagactgt
taacaacaat--------------------------------------------------
---------------------------agacttccca-----------------------
gaatttcaattcct----------------------------------------------
---------------acgctgaagaagggtctagtaagtact------------------
--------------------------ctagctgaaatgggaattgctggagt--------
----------------------------------agtcaatattcatgttgacattggag
atggatgtattat-----------------------------------------------
------------------------------------------------cacagtattttg
gtcacaaggga-------------------------------------------------
------------------------------------------------------------
gtatcattctatcatgggatggttggac--------------------------------
------------------------------------------------------------
----------------------------taatgttgaaatgaacttgtacac-------a
gatactgaa---------------------------agcagcaacatt------------
------------------------------------------------------------
---------tcaaaactgtttgagaatcttttcctggaaagagttccg------------
------------------------------------------------------------
------------------------------------------------------------
------------------------------------------------------------
------tctctgactttatttttg------------------------------------
----------------------------------catgacgaacaacctagaggtattgg
ccgagtggtcaactttaatagtgaa-----------------------------------
---------cttcaatctcgtccaca--------------ttgggcatcatatgctgaca
caaatattgtgacatc--------------------------------------------
---------------atgaggtcagaagatta----------------------------
------------------------------------------------------------
------------------------------------------------------------
--------------------att-------------------------------------
------------------ttctattagagctacattgattacaagaat------------
-tcgcatatttctgtaacatacctacaaaag-----------------------------
------------------------------------------------------------
------------------------------------------------------------
------------gaagcttctagt------------------------------------
------------------------------------------------------------
------------------------------------------------------------
--------------cttgtgtat--------------------------cgattgacaat
atttgctttataaaat--------------------------------------------
------------------gttttggaatagatattttctgaga-----------------
ga---------------------------aaac
>Chaetoceros_debilis_MM31A_1_tax122233_ENA_HBIO01000803_HBIO01000803_1
-----cga----------------------------------------------------
------------------------------------------------------------
------------------------------------------------------------
------------------atatgtttgtggag----------------------------
------------------------------------------------------------
------------------------------------------------------------
------------------------------------------------------------
------------------------------------------------------------
-----------------------------------------------------------g
agatgcgccatc------------------------------------------------
------------------------------------------------------------
------------------------------------------------------------
------------------------------------------------------------
------------------------------------------------------------
------------------------------------------------------------
------------------------------------------------------------
------------------------------------------------------------
----------------------------------------------tcctctcgaacagg
acgcctatcatcacgttctccgccgaagttgggacgatattatgataccagtatttgata
tggtcaac---catcgcaatggaaagtggaagaatgttgacagtaactc------agctc
atgaagaa----------aatgacatcaatgttttcgcatcacgtcacattgtgaagggc
gagcagctttacttatcttataacgaatgcattgactgcgatgattatgctcatacgtat
gtattgcagcatatcttgcgtgat------------------------------------
-----------------------------------tatggtttcgtggagcagtatcctc
gccgttggaatttgtttggaaatgaattgatgttccaattagaagaaaagga--------
----agatcacggggggggaactt---------------------------atcgtggca
gtgcgagccacttgaaactagcctggcttggcgaaaaaggtcctccagggaaaattcaag
cagaagaaggac-------taccctatctctttggtcatctccgtcgagtcaaaaatatt
----------gatctagcaaacattgtca---agaatttgccatcagatcatgagcaata
tactgtgacagaattttacagtgctctcgtaatggcccttgagcatgtgatttggtactt
agaggatattatcagtgatgacaacatcaaatctgaaatttatgatgaattggatgacaa
ggaa-gaatacatgctatctttccatgaggacatgtgcgaatacgagag-----------
------------------------------------------------------------
----------ggttgagaactatgaaatgatcgacaaattcgactcgttttatcaggaaa
ttacgttttggcgtaatgaaaaggacga-----cgatatttgcatgagacttgatggaca
tttagagtcctgcgagagaaatcgagcccattatcacgaaactcttgttcattatgctgc
aagttacattgaa------aatgtgaaaagggtcatgttcctgggtggaggagacagcat
gattctatacgaagcactaaaatacccgtcgctagaattagttgtaggcttagaattaga
taagggtgtatgcgatcgcagctttaaaaattttgaaactcagccgcattttgacaacga
catggtcgaatggtg-gttcggtgatgctagcaaaa------------------gcctgc
gcctgctaccggaagaatatat-----tggaagctttgaccttatcttggtagacttgca
gacagacatcgtggca---------------gcaactgggatcatggacatggtttctct
cttcagcaacgatcatgggattatcatccggaatgaagatagaggttttggaaccaacca
tccatttgcgcggcattctgttgatctctattccgatgacgtacctctcttttgtcgtca
agggatcacgatgggaagcaatagtgttgatttcact---acagcaccgcgaacggagca
caacatttcc----acactttattatgcttcatccgcacaaaa-----------------
---------------------aaataaccgttttgatatgtggtataa-ttatcgtaaga
tg---------gaagcacttgaaatcgccactg---------------------------
-aaacccccccaaaaggtttagatagcgttacgccttctccgtccaaaccaaatgggatt
ttaatggt---------acttgagttggaaaaaacagcgtcagagatttcggatag----
-c----------------atcatatcaagcgcactcgagcaagcaggattttccctcaaa
cctt-------cacaaaatatgtcatcttctgaagttacagatat---caattcagtgac
tacaaaagtttttttcata-gatgaaggttatgtaattgctcgtggatggccagataaaa
gatatgccgcatttgatatcat-------------------------------gctctgg
agtggttacgaaaaaatg-----------tattctgcggaaagagaactt----------
----------------gcagcaatcctaggaagtagtac---------------ttcatc
ctcataccgtatcgtcaccagtggtatgacaaatgtt--------------------aaa
aaggcatatacttcaatcaaacccgacacatgctccat----------------------
----------------------------------ttactccactaatacacctgatagaa
gtgga---cttgcgagtaaag---------------aagactctagattggcagtggagg
cgagtattaagacattgttagcaaatgtt------gcttcaccagaggtgttggtactgt
gtggagaccagcatcagccctgca------------------------------------
---------gtgtattggatgtcgtccaaaagatatccggaactaa------agcattga
cggtcatctatgcatgccctg------tttccgaatcgaactttacatgtgaatctcgta
ttcgtggctcgacgcgagctctgatagaggctgggagaagattggattctattattattg
atccagaaacacccaggcaatcaggacagattatgaataa------aattcttgggcgtg
ctgaactgcgaggtcaacttttagccgacaaatttgttgctatcggcacttcgattcatt
t-gtcaacgtcttcatggctccgcctattcatggaacgctttagaactgacttcgtcaa-
-----atataatccatcattccacgccgaagtatactttaa-------cgacactgtcag
tagtcttggaatgaatatttactcatctggtaacccacatttctaca----------aag
accttgtccaagttatttcttcgacagaaagaagaacaaagc------------------
------------------------------------------------------------
-------------gttcttcagatgtgaaatatgtgcatgatggactgaataattatgta
gctgatttttctccttcgagaatctttacacatggggattatgacacaacatctgctaag
gaacaatggaaaactcaacaacctttgggaaggcagacaattgtacaattta-aagcaaa
tgctgagccgagcga-----------atattctaataagcttcggtcaggtctaaaaaag
gttctctcactga---tgaatatcaagaaacttattttaaagggagctacccaagtacgt
gaatatgccgaagtcggtgatggcacagtcatcatcg-----ctctatggtcggagtgca
gtgcc--------gtagttatgtatgatggcgagtctcagct-caccttgaatctcttca
cacaacaacctcatgaggttgttcatagaaaatttgaagaattatttatacaaagcattc
ctt---ccattgatcttcaactcagagat------------acacatccacggggattag
gccgcgttatttcttttccataggagtagatcattctgaaagcgagggaattctttcttg
tcacttctttcatgctcatctgaattgtctggaagcttatcatgaaggtattaaaactta
caactg-aaatgatgatccgagggagtcttttctatatgataagcaaatgtaccgcatgt
taagaatgcagcattctaacacatactattatcatcgaccagattcaggcaacaataaga
tttctacaccacaccagcttaatctaaatgtttcagctattgaactagtctgcttggcat
tgaaaaaggaacttataaaa-------------ttaacagaaattagagttgaacattat
tgatttgttttctctatctagatttgttttagccgtaatttt----tagcatcatctttc
gttcggacatataaaagaacaggcccactgcctatatttgacaatcagtaggaacacaat
aataccttctctcattttgattataactctctgagaatcagatcggtgttattgttttta
atatgcacacccgcgaaagtgcacttctcagcttttgatctttc-cctctttttatttat
tcagcacgaagagccaagt------catcagttcgtaagccagcctcaatttctcccgat
tcaaaagctacttcgcatgtttgatcaggatgcatttttaagattgttccatgcaaaaat
gacatgggacagcggttacaatcattttggacgagagcaactttatc-------------
-----------cccttctttcaatccttcgtactgccgtaacttcgaaataaccacacta
ct-acgctctccaccgccatgagcataacgaccatagccatagaaaaattcaacaatccc
gtagttgcggtactctttgtaaatcaatctagcaggcatccagtagtct--actccacga
taatttgcatatacaatatcatccaacatgaaattgttcgtatcaaaattaggctggcgt
agtggctgccttttagagacattttcagccttcgaaggtatttgaggtgtactagtgatt
attttgaacatttttgttcgttgattcctctttcggtttgattgtgctagaattgggtcg
accagtttacgacccaaatcttggatacgcttcttactaacctttttcatcgcgttgtaa
ggcctcatgaatcttccatctctcacacttgccgctagtatcgcaacctctttatccaga
catgaaagtaaggtttcagtcccaatccgtaatcctttcctgacctc-----cttcttga
tatctgcctcgcttagaatggtccaatacccgtaatcatcctggcgtaacattctgcctg
aactttttacttctcgttctaaaaaggagacgatttgattctgaaagacgcttggaagtt
ttgaataagagtggtaaagctcatggttcatttcaagtatttctctccaactcatgtttc
ctggatgataattcaaaaaattcaagtagaaaccaatatgtttcgaatcatggcgctttc
caaacagaatgtcgtctcttcgtggaaaggtggtcggtcctagttcctcagagacagcat
gat------caagtattgatgttgtcgacccctttcctgctttcggttcgggaagaaatg
gctgggcaagaattgtatcagaatcgacactcatagcaaattgagttttctgaatccttg
accatgctagacatccgaaaaaggtaatcataatatgaatgaaaaccactctaaaaaaaa
aggatctcaacagatttcgttttcctccttcgactacattcaaaaataaggtgaggctga
aaacagcaacgaagaaaacagcatatgccatc---aatacaaatatcttcacattctt--
----------gatagtttcaaaaaagtagacttcccaacc------------accgtaat
gagttaccgatcca-------tgtaaaaat------------------------------
--------------gatggtaataaagtagctagaggatggtaatcaacaaaatcttcca
gatcgtcgtagtggtacccattctcactattcgagatacgaagtgatgcaacactggccc
aatcccatccccaattggcatttggaggcttccaaacccccatactccttagtaatgaaa
acggatatgccatgcttacgcttgcattctttaaatctttaaaagtatgtccatacatcg
acccatggacatgaaaatatgttccatgcgctagctgccgattgtcaacaccaggatttg
gtcttgatatgaacgttacaataaaaacaacgcgataaggaccatccccattgccaaatt
catatgctgacccgcgatgccacatcttctgattcattattaagccatcaccagatttcc
aaacagttccatctttagctgcttgaaagc-ctcgattgacacagacgtcccacaaatca
tcatctgcacaataatgggttcctgggcaaacctctgttgctcccatagcagatgtgaca
tcttgtagaggtaagaagatgctgt-aggagtgcgtgaaagtacctgcatatttcacaga
gcttccaaac---------------------ggtttcacgtcagcgtgccaccctt----
---------------------------------gtgcatctgctccgggagctacagtaa
tcgaagtgatctccgctacagctggatcttctcctaacaaggattccaatgacgctttca
gcatttgattgttcccaatatgttctaaaaccttggcgactgatggatcctcattggcat
gtatcccaaacgaccagcgatttttcgctccatccaaaggtatcgcttcatcatctgaca
attctaaatt-----tcgttttaaaatatacttccgcagcttcgtaatt-----------
aatccttttgcaactttattctttt-gatgtgtgtagtgtgtgcccatttc---------
-------------taaaacgttggggaggactgtcatgccatgcagcattaaggtatcca
ctacctcgtcaacactggcatttggggaaagcgt----gacatcttgtaatgacgatgtg
gtaacgtccctttcatcgcattcacgggcgtaatatgtaaattcatctcttagtcgaatg
gcgtcattgtctgcccagttcgc-------------------ggcatcgatgtatggcat
aatgtacccggtgtaatacgattgcaaaattgtagataaaacaacgagaagaaagaggag
aaataagggggcgtcgaga-----------------------------------------
---aagaacaac--------------------------cgaagacagct-----aagaac
tttgtca-------agaaatgtttt----tggcttctgtttcttccagatcaatgacttt
gctgtctttctcct-tctctccgtcgcaattgtgccttggatgggaatgttctgatccat
ttcatatcttccactagctgtgttccagtagtgtcca-----ttctgactttga---ctt
ttgtctgggatgacc-----------tctcttcccacgagcttcgttat-----------
-----------ttcattgtctagttggaattggaggactgctgatacgaagctattggag
catacatgtgctggagcttctcgtatgtgagcttttagccgcctcagatctttcagcctc
cgactgtctgctgacgatagtttcatatttatttcagttgcaaacggcaatt--------
---tttaaagg----------------------------------------------gat
aaatgcaatatgcatttgtatcg--------------------------taactaaaaag
aataccttcacaagctacaaggtttaccaagtagttcttctg------------------
-----------------cctatcaatagagataggttttgagattgctggagaatggaga
ga---------------------------taga
>Chaetoceros_dichaeta_CCMP1751_MMETSP1447_tax420782_ENA_HBNA01036269_HBNA01036269_1
------------------------------------------------------------
------------------------------------------------------------
------------------------------------------------------------
------------------------------------------------------------
------------------------------------------------------------
------------------------------------------------------------
------------------------------------------------------------
------------------------------------------------------------
------------------------------------------------------------
------------------------------------------------------------
------------------------------------------------------------
------------------------------------------------------------
------------------------------------------------------------
------------------------------------------------------------
------------------------------------------------------------
------------------------------------------------------------
------------------------------------------------------------
------------------------------------------------------------
------------------------------------------------------------
-----------cttcgaatttgg-------------------------------------
------------------------------------------------------------
------------------------------------------------------------
--------ccaggttccagttaatgcgcatt-----------------------------
--------------------------------tgatctaaaactttggagcagctt----
------------------------------------------------------------
------------------------------------------------------------
------------------------------------------------------------
------------------------------------------------------------
------------------------------------------------------------
------------------------------------------------------------
------------------------------------------------------------
------------------------------------------------------------
------------------------------------------------------------
------------------------------------------------------------
---------------------------------tgataaatatgaggtacaggctgaact
tatttctgccgttgatgggcatgtatcatcttcttatcgcatagttac------------
---------------------------------------------------aggcggtat
gcacggccatagtattatgaaagagcca---------------gtagaccttaa------
-------------------------aaatatgttccaatcaaagttcactgctacttcaa
tagagtcaggtaatacagacgatgacgttgttgaat------------------------
----------caagagcaactttc------------------------------------
------------------------------------------------------------
------------------------------------------------------------
------------------------------------------------------------
----------------aacaatattgttgaccctatc---ctacgtatacctgctaaaca
gagtactatggatacgattcttttgacagcgttcttgctaata-----------------
--------------------cagacaacccttccagtcattaccgtgatctgcgcagaca
gtacg-------------------------------------------------------
---------------------------------------------agtccttgcaaaacc
tttgatgc---------tcttaagatggaagatatggcaaag------------------
------------------------------------aggaaagtagtaccagtcttcaca
tgt-------------------------------------------gttgatcaaagttc
cacaaatagcttg-----------------------------------------------
-----------------------------------------------------tctc---
-----------agagcat---------ggttgcatgcgagagagaatctct---------
----------------gaaaaagctcatggaattagtat---------------------
-----------cagttactggc--------------------------------------
------------------------------------------------------------
------------------------------------------------------------
------------------------------------------------------------
------------------------------------------------------------
------------------------------------------------------------
------------------------------------------------------------
------------------------------------------------------------
--------------------------------------aaaatgaatggaatagtgatcg
atcctacagccccccgtgtaatgggtcagataatgtacaa------gatactgagtagca
caaaagtccgaatggagttacttgcagagcattatgtcatcttagccccaacatcagat-
--cccaacaca-tcgtggcgcaaaaatatcttggaacggtttcgaatagatatggtcaa-
-----gtttagtccagcacatgctggggatattttctttca-------cagtacaacaag
tagcttgaatctaggaattttctcttcaggtgacgataaattttatt----------atc
atcttgcaacagtagttgaaactagtgcgaaagagactggat------------------
------------------------------------------------------------
-------------tcattgcagaagttcgaagtgtaaaaggtggaattatcaactatata
cacgaacctgaactaact---atcaccaaggacagtgactacaacagttattctgcttac
gagcaatggaaaactcagcatcctttgggacgtcgaaatatcttccagtttg-gggtcc-
----------------------------------------------aaacttcacagtca
cctctttctccta---------------------------------------aagaaaga
gtcttggtcaatgtgaatg-----------------------------------------
------------------------------------------------------------
------------------------------------------------------------
------------------------------------------------------------
------------------------------------------------------------
------------------------------------------------------------
------------------------------------------------------------
------------------------------------------------------------
------------------------------------------------------------
------------------------------------------------------------
------------------------------------------------------------
------------------------------------------------------------
------------------------------------------------------------
------------------------------------------------------------
------------------------------------------------------------
------------------------------------------------------------
------------------------------------------------------------
------------------------------------------------------------
------------------------------------------------------------
------------------------------------------------------------
------------------------------------------------------------
------------------------------------------------------------
------------------------------------------------------------
------------------------------------------------------------
------------------------------------------------------------
------------------------------------------------------------
------------------------------------------------------------
------------------------------------------------------------
------------------------------------------------------------
------------------------------------------------------------
-------------------------------------------------tgcgagtctat
gat---------------------------------------------------------
------------------------------------------------------------
------------------------------------------------------------
------------------------------------------------------------
------------------------------------------------------------
------------------------------------------------------------
------------------------------------------------------------
------------------------------------------------------------
------------------------------------------------------------
------------------------------------------------------------
------------------------------------------------------------
------------------------------------------------------------
------------------------------------------------------------
------------------------------------------------------------
------------------------------------------------------------
------------------------------------------------------------
------------------------------------------------------------
------------------------------------------------------------
------------------------------------------------------------
------------------------------------------------------------
------------------------------------------------------------
------------------------------------------------------------
------------------------------------------------------------
------------------------------------------------------------
------------------------------------------------------------
------------------------------------------------------------
------------------------------------------------------------
------------------------------------------------------------
------------------------------------------------------------
------------------------------------------------------------
------------------------------------------------------------
------------------------------------------------------------
------------------------------------------------------------
------------------------------------------------------------
------------------------------------------------------------
------------------------------------------------------------
------------------------------------------------------------
------------------------------------------------------------
------------------------------------------------------------
------------------------------------------------------------
------------------------------------------------------------
------------------------------------------------------------
---------------------------------
```
